# Phylogenetic analyses for orthogroup-based classification of GDSL-type esterase/lipase (GELP) family in angiosperm representative species

**DOI:** 10.1101/2021.10.06.463335

**Authors:** Cenci Alberto, Concepción-Hernández Mairenys, Geert Angenon, Rouard Mathieu

**Author notes:** Corresponding author: Alberto Cenci.

## Abstract

GDSL-type esterase/lipase (GELP) enzymes have multiple functions in plants, spanning from developmental processes to the response to biotic and abiotic stresses. Genes encoding GELP belong to a large gene family with several tens to more than hundred members per angiosperm species.

Here, we applied iterative phylogenetic analyses to identify 10 main clusters subdivided into 44 expert-curated reference orthogroups (OGs) using three monocot and five dicot genomes. Our results show that some GELP OGs expanded while others were maintained as single copy genes.

This semi-automatic approach proves to be effective to characterize large gene families and provides a solid classification framework for the GELP members in angiosperms. The orthogroup-based reference will be useful to perform comparative studies, infer gene functions and better understand the evolutionary history of this gene family.

## Supplementary file 2 for "Phylogenetic analyses for orthogroup-based classification of GDSL-type esterase/lipase (GELP) family in angiosperm representative species"

```
>AMBTC_LOC105420439_XP_020521159_(truncated)_OG-GELP-C10b
ALRLGLPFIPPYLGTRRHVQDMIHGVNYASAGGGILSSSGKELGERISFTQQIQQAKYTF
EKMVLCFGENAEKMLISNSLFPISIGSNDYIHYFMDNVWHVQSIYFLWEFNQLLVRGVKR
ELQSLYDVNVRNVVVMGLAPLGCAPHYLSKYDSQNGECVELINGMIVQYNYLMRYMVQKF
SKENPNADIIFRDLYEGATDILRNRDRYGFETITEACCGFGKYKGLAMCFFSSWACNNAS
NYVWWDKYHPIDAVNSILADNVWSSQHSNICYPMNLKDMLQKGN
>AMBTC_LOC105420676_XP_020523073_OG-GELP-C4Y
MAIVVRERPSQKADLLSMASPLLILSLLLLFSLNTAQEMKAKPEFECHTALFSFGDSLTD
TGNLKYVEHDQFIGIWSLPYGETFFHRPTGRCSDGRLIVDFFAQGLGLPMLQPYLSGFHG
AVEFKKGANFAVAGATALTPSLLREKGVEKLSTNISLENQLQWFYQLLPSICHPNNECEE
YMKKSMFLVGEIGTNDYYYALNQGKTIDEVKAFVPDIVTTIMKTVEGLIQKGARTLVVPG
TFPMGCWTCLLTIFPSDNSSDYDPQSGCLIPLNNFASFHNSKLQDGIQAMRKKFPQANII
YANYYNAFLRFFESPELYGFPKDTVHSACCGVGGPYNYDPTRTCGQPEVPSCGNPSMRVI
WDGLHPTEAASKHVFRALSSGEFLHPNIQFSRQPCA
>AMBTC_LOC105421311_XP_011626558_OG-GELP-C4Y
MKPSLFLVFSLYLGLLFLSKAAASDERGRYVALFSFGDSLADTGNLVRLGSSQFSTIANL
PYGETFFQKPTGRCSDGRLIVDFFAEALGLPLLPPYLSKEEGEQDFKKGVNFAVAGATAL
KQSFFYSKNITGLATNNSFGVQLQWFRDLLPSLCEPSDCKEYMKKSMFLVGEIGGNDYNY
AFFQGRSIDAVKSYVDDVVNYIMDAVTELILKGAETLVVPGNLPIGCSTSYLTAFQTSDK
QQYDPQTGCLTHLNDFACHHNSKLQDAIKVMRERFPHARIMYADYYNSAMRFFKNPELFG
FPKETYLSACCGVGGQYNYNFVKTCGTSGVTVCKDPSMYVNWDGIHLTETAYKSIATALL
SGSYMDPIWS
>AMBTC_LOC110007212_XP_020522579_OG-GELP-C5b
MGKAFSSICVVLLYAFLVLGRSAYAKMINFFVFGDSTVDTGTNKYLNFTKESGANFFPYG
ENAAEFFGKPTGRFSDGKVVTDFIAELANLPLIPPYLKPHADLSYGANFASAGAGILEAT
HKGKTLALEVQVNLFVEFQEKLKRKLGSVKSKEIFSNAVYCISIGITDYKAVFQGNSKLQ
LSKPSDDLVRIVIGNLSAQTQVLYNHGARKFLFMSLKDTGCMPGMRLMTNDGSCFAPATY
LTEYHNMALEQLLMGFASKLVGFQYTLFDQFKFINARTQTPIKYGFFDGLNACCGCGRFR
GLRTCGRNNPKRYHLCRNATTHVWFDSFHYTQGVQRQAAETIWQGKDHLIRPRPLKHFFM
DETSQVRHRKQGKAQIASTLGFALSKSI
>AMBTC_LOC110007898_XP_020527625_OG-GELP-C4f
MGMLWWVLLLGFSWNGGERRMVMGNSNNKCEFPAIFNFGDSNSDTGAISASFSQVAPPNG
ETFFGKPMGRVCDGRLIVDFIAETLGLPYLTAYLDSLGNGFSHGANFATAGSTVRPQNVT
LFQGGVSPFSLNYQVLQFTQFKSRSSFLYIKGKTNVPKPEDFSKALYTFDIGQNDLAAGF
RTISDDAVRASIPQILASISQAIQVLYGEGARTFWIHNTGPIGCLPFSAMYYPFKPRNID
KYGCVYTQNDVAQEFNRQLKLMVSQLREQLPHAELTYVDVYSAKFNLISHAKEEGFVDPL
KFCCGYGKDGYNAWCGRSTNVNGTIVYDVCDKASMYVSWDGIHYSEAANRWIANHIFNGQ
LSEPPLPLTQACHRLT
>AMBTC_LOC18421879_XP_006826756_OG-GELP-C9a
MREMAAVVVVVVAVLAACLAGVESQALVPAIITFGDSAVDVGNNDYLPTIFKADFPPYGR
DFVNRSPTGRFCNGKLATDITAETLGFTSFPPAYLSSQASGKNLLIGANFASGASGYYDK
TAYLYHAISLSQQLEYYKEYQGKLAKIAGAAKAKSILSNALYILSEGSSDWVQNYYIDPL
LNKIYTPDQFSDFLVGIYSSFIQDLYGLGARRIGVTSLPPLGCLPATITLFGFGSNQCVS
RINSDAQNFNKKLKAATSSLQKKLPSLKIAVFDIYTPLFDLAKNPSKSGFAEARKACCGT
GIIETSFLCNPKSPGTCSNATQYVFWDSVHPSQAANQVLADSLIVQGISLIT
>AMBTC_LOC18422248_XP_020521935_OG-GELP-C10d
MLLNSNMGTAQPHKIKVAMALMILWVLVRNGRVSCKVVLFIFGDSLIDVGNNNYLNGTLS
KANFPWYGIDMGYGKPTGRFTNGRTVADIVGDKMGLPRPPAFLDPSSTTDVILKNGANYA
SGGGGILNETGDLFGQRLSFYRQIELFQGTREMIVRSIGSDEADVFFKSAQFVVAIGSND
FLNNFLLPIYGGFWTYNADEFINHLLETLEKQLIVLHSMGARQLTFIGLGPLGCIPLGRI
MNLFGGYQEYVNNLVIKFNNAANQLLQGLSTHLSDSTMRFSDAYRMVLEIIDNPQKYGFD
DSRTPCCTVGVIRPTLTCLPISSLCKDRTKYVFWDEFHPTDAANEIIAHQIMSNIF
>AMBTC_LOC18422251_XP_006827265_OG-GELP-C10d
MAMALMILLVLERSGKVRCRVVLFIFGDSLTDVGNNNYLNRTLAKANFPRYGIDMGNGKP
TGRFTNGRTVADIVGDKMGLPRPPAFLDPSSTTDVILKNGANYASGGGGILNETGEFFVQ
RLSFYKQIELFQGTREMIVRSIGSDEADVFLKNADFVVAMGSNDFLNNFLLPIYDDYWTY
NADEFTNYSMTILEKQLILLHSKGARRITFIGVGPLGCIPLARIISLFGGCQEYVNNIVM
KFNNAANQLLQALSTRLSNSTFIFSDAYTIVLEIIDNPHKYGFDDSKTPCCTVGVIRPTF
TCLPMSSLCKDRRKYVFWDEFHPSDAANEIIAYQIMSNL
>AMBTC_LOC18422253_XP_020521951_OG-GELP-C10d
MEAMKMAILMILLLIISEHAKGAIVQFIFGDSLSDVGNNNYLPRSLAKANLPYYGIDFGN
GLPNGRYTNGRTVADIIGDKMGLPRPPAFLDPNLTVDMILEKGVNFASGGGGILNETGQW
FIQKFCLWKQIELFEGTQQMVSKKIGRQAAMEFFTNSRYVVALGSNDFINNYLMPVYKDS
WTYTTTQFIDYLMSTLRQQLIVLHGYGVRQLVFFGLGPMGCIPLERVLGITGGCQTKVNN
IAFQFNKAASNLLKDLSLHLPNATYRFGDAYDVVADVIHNPNKYGFENSDSPCCSFGRIR
PALTCIPASSLCKDRSKYVFWDEYHPTDAANEIIAEQIIANLGFKPINASGEAPFGAPEP
APSLF
>AMBTC_LOC18423484_XP_006828148_OG-GELP-C8d
MARNQAQLGLFPAIFLAILMFECMVVAASPSQNISALLVFGDSTVDPGNNDYISTFFKSN
HVPYGRDFPDHTATGRFSNGKLVTDFLASALGLEPLVRPYLDPGLTDSNLESGVSFASAG
SGLDNGTSSISSSIPMLKQLAYFEEYLGRLQKVAGNRTQDIISNAVFVISVGSNDYIWTV
YGVSGNDSKGNLPDYQNLLLGNLRSSIQRLHEAGGRKFTVAGLPPIGCIPLQMTLAILQK
PVELVERKCIETQNEDAKAYNSKLQAMLASLQTELLESKVAYVDLYSLLMDMLTNPHNYG
FEVTSRGCCGTGLMEAGPLCIGVVACQDASKFLFWDAIHPTEAAYKAIADHVLQSVLPLI
L
>AMBTC_LOC18423605_XP_006828268_OG-GELP-C4Y
MASSSSCLNFYLLLIFSLCSCTIASKVHSKKGNYSALFSFGDSLADTGNLLLSGHSPFIR
IAHPPFGETFFHKPTGRCSDGRLVVDFVAEAFGLPLLPPYLSKLKGPADFRKGVNFAVAG
ATALNSSYFTKKNIGFLWTNSSLNVQLGWFYHLLPSLCRTDAACKSYLKKSVFLVGEIGG
NDYNYAFIQGKSIEQVKSYVPDVINAIMNAASVLIRIGAKTLVVPGNLPVGCSASILTGF
LTTDKNEYDPRNGCLIRFNEFAQYHNSKLHKAIQAMRERFPHINIIYADYYNAAIRFVQT
PEMFGFRKETVLRACCGGGGPYNFNITDRCGHPGAHACANPARYVNWDGIHLTEAAYEFI
AKAMLNGEFMHPPIKLA
>AMBTC_LOC18423610_XP_020529494_OG-GELP-C4Y
MVFPSFLTFFLLLFSLHGLAFASKTGRYSSLFSFGDSISDTGNLLLSGDNPFIGIANPPY
GQTFFKKPTGRCSDGRLIVDFFAEALGLPFLPPYLSKSKSKKDFRKGMNFAVAGATALSY
SYFESRGMGLLWTNKSLSVQLEWFQQFLPSLCHPGTDCKRYLKNSLFLVGEIGGNDFNYP
LLQARSLHEARTYVPDVIKAITEAVSVLIRLGAKTLVVPGNFPTGCSTLYLTVFQTNNKD
EYEPSTGCLIRFNEFASYYNSKLQDGIQALRKRFPKATIIYADNYNMSMRFVETPTLFGF
PKERVLFACCGGGGPYNFDITKTCGSPRVKACTYPAQYADWDGLHLTEAAYEFIAKAMLN
GEFMHPPIKLGVAA
>AMBTC_LOC18423852_XP_006828510_OG-GELP-C10e
MATPCYVWLWLLVTLIVTKAVVPQVMADGPVTFIFGDSLTDVGNNNYLQFSLAKSNFPWY
GVDYPGGRPTGRFTNGRTIGDIVAEKLGIPSPPPYLSLSPSDDAILRGVNYASGGGGILN
ETGIYFIQKMSFDDQINNFKKTKNAMKVKIGEAAAETLCNNAIYFVGMGSNDYVNNFLQP
FLPDAQQYSPDDFIDLLTATLNRQLIRLYNLGARKVVFNGMGPLGCIPSQRVKSKKGECL
ERVNEWAMQYNSQVSTLLRRLNSRLPAARFTFAETYHAVLDLIQNPGKYGFKISNTSCCN
VDTSVGGLCLPNSSMCNNRREYVFWDAFHPTDAANVALANELLSYPPFQKLLPSKAPSPA
PSPH
>AMBTC_LOC18424320_XP_006828972_OG-GELP-C8f
MDILSSSTSPLFVLLQLVLLITSDILSAEGKTANGKIPAIYVIGDSIVDSGNNNDLITLV
KCNFPPYGKDFKGHKPTGRFCNGKIGTDYIASGLGVKELLPAYLDPNVQIQDLITGVSFA
SGGSGFDDFTPQFLRAIPLGQQVEFLKECFGKVERAAGRERADYIKSNGFFFVVAGSNDL
VNNYFALPTRRAQMPLDQYLHTLVQKASNIVQKLYKIGGRRIYVLGLPPLGCVPIQRTLR
GGAARKCVEEVNQASIAFNAKLSTQLHSLALTLPNATVIYVEIFDILLDMIQNPSRYGFE
ESRYGCCGTGGLETAVLCNSVTSSTCRDASKYVFWDSFHPTERASSILASQLLHKYFP
>AMBTC_LOC18424529_XP_006829178_OG-GELP-C10h
MAAYWSGPLLVLGLLILQSPSWAVQGDDAPPPVFFFGDSILDVGNNNYLDTQAKVNVTPY
GIDFPGGRPTGRFTNGLNIADFLAMEVGLKRSPPAFLSLVGRDFHKRVFQGVNFASGGSG
ILEKTGSIFGQNLPLSLQIFQFTTVYNNCTIRVGEAQAQAMLANSLFFISTGSNDIMQNF
NPSNPPTSDQKDELVATLASTYKAHLQELYNIGARKFAILGLSKIGCIPSQRWQNETGGC
MEELNDVALRFDNVMENVMCQLSSELSGMKYSFYVGFDVFLDGFAEMEIACCGSGKFNGE
APCSPKASSLCAERRDYYYWDAYHPTQTTARMVVDVMYNGSPQYVVPINFKQLWMS
>AMBTC_LOC18424533_XP_006829182_OG-GELP-C10h
MAAYWSGPLLLLGLLILQSPSWAVEGGDAPPAVFFFGDSILDVGNNNYLNTKAKCNMAPY
GVDFPGGKPTGRFSNGLNIADFLAMQVGLKESPPAFLSLSGQNFQKGPFSGVNFASGGSG
ILDKTGSNFGQNLPLSVQISHFNKVYNDFRIEVGEAHARAVLAESLIFISVGGNDIVQNF
NPSTQMDQLVANLAVTYKAHLQKLYSIGARKFGILGLSKTGCIPVLRAQSKTGGCIEELN
YVSQRFDNQVENMLRQLSSELRGMKYSLFVGTHLPEVGFAEMKTACCGSGKFNGEVPCNP
KASLCAMRNDYYYWDTFHPTQATSKLVVDLMYNGSPQYVVPINFKQLWRS
>AMBTC_LOC18424534_XP_006829183_OG-GELP-C10h
MELGRPCSLLLLLALMVGLVLQNEVAVALAKVPAVFIFGDSTADVGNNNYLRSKAKANFP
HNGIDFPGKKATGRFSNGYNSADFIAMHVGLKSSPPPILSLSKGNFDKQILKGVNFASGG
SGIFDTTGKKLHQVLPLKTQLRHFSAVYKSLTQRLGKVRAEEMLAKSLFVVSVGSNDLFD
NFNPFIPKTSAEQDEFIANLTATYKGHLKALYGMGARKFGIISAPPIGCCPQMRTLSPSG
SCLEELNDMARKFFSASEILLRNLTLEQKCMKYSIANTFEMVENFFLNHTQFGFTELEKA
CCGKGRFNGESACTPDADYCPNRNKYLFWDLYHPTQAASKLAAKTIYYGSQKFVTPINFM
QLVTEK
>AMBTC_LOC18424914_XP_006829549_OG-GELP-C8b
SVIPLWKELEYFKEYKTRLRAYAGPRKAHTIIHEAVYIISIGTNDFLENYYLIPQRSSRF
TVKEYQVFLAKLAVNFVKELYSLGARKISFGGLPPMGCLPLERTTNAMSGSRCVEQYNQV
ARDYNTMLTGEVVALNCQLPGIKLVFSNPYDVMMDVIETPSKYGFDDVSVACCSIGLIEI
GYTCNRWSPFTCQNADKYAFWDAFHPTEKLNRIITDYVMKNFLSRIV
>AMBTC_LOC18425243_XP_011629305_OG-GELP-C10a
MGNLLRRWFGGVRVVLILLIAFESMGRSNGHLPVSGLFILGDSSVNCGNNLFFPSLPFSL
VDTSFLLLCNTTLVPDLLAKKLALRPVPPFSGQSENVGRAMQGLNFGVPSATILTSGDLD
YVSLKQQIRYALNTLQNFDLALGRRRARRLISSSIFYLSMGAHDYTDLYYPDIYVAGSRH
PEFAHILVGEVTRAMKDLYHANVRKIIVAGIGPLGCAPRFLSESDPDSINSTNGGIKCED
QLNDMIQEYNTALSLALKNLSSELPHLRITFCDVYKGLMKMISNPQPYGFKIVNKACCGV
ENYGGWDECGAKEPMCEDPSTHVWWDGYNPSEGANHLLADWVWSGGPLGICSPMKFQQLA
ATSSLMIVQQPEDWQDP
>AMBTC_LOC18427785_XP_006836894_OG-GELP-C7d
MGNSGKGLVGWFLLGFFLMIFGGNYEVNGAKLATAMFNFGDSLTDCGNNNNLASLAKSNY
VPYGIDFFMGPTGRFCNGRTIADFLGELLGLPYIPPFEDPNTKDRNLLSGVNYASAAAGI
LDETGYQLGDRISLSQQVLNFESTLNELRGVLGGVNPRLMEFLSKSIAFVVFGSNDYINN
YLLPSLYTTSYNYSPEAYSNLLLTHYTRQILALHSLGLRKFVLAGVGPLGCIPNQLATGL
APIGSCVTYVNEIVGSFNIGLRDLVTQLNANHPNATFIYGNVYGALGDILHNPSTYGFKV
ANRGCCGLGRNEGQITCLPLATPCPNRNEYVFWDAFHPTEAVNNILAHRAFTGPPSVCYP
INVQELAMR
>AMBTC_LOC18428134_XP_006837236_OG-GELP-C10c
MERNVLVVSLFLLLPTPFAFAGQIPAIFTFGNSLFDAGNNHFNKNCSIQADFPPYGRNFF
HHPTGRFTNGRTIADFISELVGLPIQEPYLEVELKIEMGSIKDYPKTGINFASAGSGLLQ
ETSRDWGVTPIQTQFKQLENLVKQKKLDQSIIKNAFFLFESGSNDVFQYFIPAADEREPP
QSFVARMLKEILTVINGVYALGARRIVALGLGPVGCIPARSLLPDAPVDKCYKEMNDVVT
AFNQGLEHKVMEIPKKLPGAVGVFGDAFNMVQQFISSPRHYGFKNMSSACCGGGVLGGMV
QCGKDGYQICQNPDEYLFWDFFHPTEHANNLLSKAFWSGKSSRIRPLNLKALTNTIVS
>AMBTC_LOC18428605_XP_006837983_OG-GELP-C6a
MGSLSVFIYQLGFMGALLVHGICHADTVPGSFVFGDSLVDAGNNNYIVSLSKANYIPNGI
DFSPLRQPTGRFTNGRTIPDILGQELGLTSFAPPYLAPTTRGLATLQGVNYASGAGGILN
ATGQLFGGRINLDAQIDNYANTRQDTISILGKAAASKLFQRGLFSVTMGSNDFINNYLTP
VVSEAERKVSPDAFVEDMISKYRLQLTRLYNLDARKIVVVNVGPIGCIPYQRDINPTAGN
DCVAFPNQLAVAFNGRLRDLLPELSSNLKGSKFVFADVYSIVSDIIENYTNYGFEVPNSA
CCRAGGRFGGLIPCGPISKFCSDRSKYIFWDPYHPSEATNLIIAKRLLDGNWKDIFPVNI
RKLVQA
>AMBTC_LOC18428729_XP_006838092_OG-GELP-C5b
MVNALMGLGGLLFLLVILNGVVVNGERVKLFVFGDSTVDCGTNNYINTSMENQANYFPYG
DNGFFGHPTGRFSDGRVAPDFIAELANLPLIPPYLQKKVDHSNGANFASGGAGVLKGTNE
GLVVDLETQVAQFMDLVERYKIKLGHFEAKQMVSNAVYYVSIGSNDYLVGYLPDSEAQQL
YTGDEFRDFVIGNLSAQIQILYNCGARKFLLSSVADLGCLPGIRALTNGTCLESATFLSV
SHNTALEKLLTNLTSILLDFKYIVFDLFEFLTVRTENPQKYGFIEALEACCGTGPFRGLD
TCGGKNGVAEYHLCPDSAVHMWFDAYHCTESVHRQVGQTLWEGTDNVVKPLPLKVFFDDE
ALHVYLEQPGKEMIAQTIGCSSQ
>AMBTC_LOC18428823_XP_020519608_OG-GELP-C7h
MGVVSVVLLVGVGSGSSTGAVFVFGDDLLDSGNNNYIPSMAKSNFPPYGLDFPQGPTGRF
SNGKTPPTDLLRTAEFVGLPYPPPYTDPATVGPKILQGLNYASAAAGILDQTGQHYIARI
PMNKQIENFRESIGNMLAIVNQNTTTLSAHLAKSVFIIAIGSNDYMNNYLLPELYSSSAQ
FTPLAFSDMLVRQLAQQLMVGILALFYMGARKLVVSSVGPLGCTPSQVHSSGGAQCVERV
NEMVVLFNSALRTLLINLNSRLPSANFVFVDVFGIMSDILINPYLYGFSVTLKSCCEVGE
GKGQISCVPSSIPCANRNSYAFWDGFHPTEALYRVVAERSFFGPQSDAYPMNIQQLTLQ
>AMBTC_LOC18429403_XP_006838752_OG-GELP-C9b
MEWFIGLVGFIFWGLSLGHGQPLVPAMMIFGDSTADCGNNNGLYTLVKANFPPYGRDFVD
HSPTGRFCNGKLATDITADTLGFTSYPPPYLGSQPAPKNFLIGANFASAASGYYDRTAQL
YHAIPLSKQMQYYKEYQSKVIKMVGKAKAETIFSDALYVLSTGSSDFVQNYYINPVVNRA
YNPDQFSDILIQSFTNFVQEIYSLGAKRIGTTSLPPVGCLPASITLFGMGSNQCVGRLNT
DALAFNRKLNSAAQALLKKLPGLKMVIFDIYKPLYDLAKNPTNSGFFEARRACCGTGTIE
TSLLCNARSPGTCSNATGYVFWDSFHPSEAANQVLADSIMAQGISLIS
>AMBTC_LOC18430476_XP_006840692_OG-GELP-C2b
MARPKIVLFGDSITQRSFEPGGWGAALTNTFSRKADVIVRGYGGYNTKLALFLLDETFPT
NCTKPPVAVTVFFGANDAALLGRNNEQQHVPIAQYKENLLKIVYHIKESIPAVLVVLITP
PPVDEVGRIEYARSLYGENAKPPERTNEMAGMYAKTCMEVAAELNVPSINLWSKMQETPD
WQKYLCDGLHLTEEGNAVVHGEVVKVLASGGLHAPGMPYDFPHHSQIDFEKPEEAFKKQR

>AMBTC_LOC18431408_XP_006841596_OG-GELP-C4b
MGSQSHISTFLLYLLSLISWSLVIGERCNGKEPIIFNFGDSNSDTGGLLAGLGLPVGPPN
GRTFFNEPTGRFCDGRLAIDFLCESLNASYLSAYLESLAPNFKNGANFAIAGSATLPPFQ
PFALNIQVSQFLRFKTRTLQLIKKDASLGSSLPSENGFQEALYAFDIGQNDLSHAFSKNL
TYQQVIRKIPTILSQIKSAIELIHQQGGRKFWVHNTGPLGCLPQKVAMFGGKNVALDAAG
CLSYFNEAAKVLNLGLRRVCAELRAELHDATIIYVDIYAIKYDLIVNYSKYGFESPLMAC
CGYGGPPFNFNDKVRCGQSGYINGRMVSAEACKEGLRFVSWDGIHYTEAANAIISSKILS
TNYSQPPLRFDWFCST
>AMBTC_LOC18433204_XP_020522245**_OG-GELP-C4c
MVRRWNGNGRKEIIITTMVIVCGGCIVADGRCDFPAIFNFGDSNSDSGGFYAAFPWQTGP
YGMTFFKRPSGRASDGRLFIDFLAQALGLPFLSPYLQSLGSNFRHGANYATLASTVLLPN
TSLFVTGISPFSLAIQLNQMKDFKARVIELQSHGMDHKTLPLPDVFGKSLYTFDIGQNDF
TSNLAAIGISGVQQYLPKVASQIVATIKELYDDRARTFLVSNLAPIGCFPAFLTELPHNA
TDLDGSGCMISYNNAVAAYNFMLNQSLDNVRKLLPNATLIYVDTHAVKLELFQHPAAHGF
KHGTKACCGTGGGAHNFNPQVFCGNSKVINGSTLTASACPNPQDYVSWDGIHLTEAANMA
LVHAILGGSYFYPSFPLGKLCHLHTIG
>AMBTC_LOC18433682_XP_011623176_OG-GELP-C5a
MARNNGHSHFSIFYVIVYLLACRPCCCSLQERSPVAFFIFGDSGVDVGNNNYIKSGNENR
ANFEPYGINGVFGGPTGRYSDGRVMVDFIAEYAKLPYIPPYLEPCAEFVHGANFASAGAG
ILPKTNQDEPIHFWKQLEYFDDLQSSLRKKLGEAKANEMIANAVYFISMGTNDYISGYLG
TPIMQQLYSPQEYVGMVIGNLTQALQILYDKGARKFGFLSLSPLGCFPSFRAVVNPKAGN
NEGGCFEEASALGRAHNQALSAVLKSLRHHLKGFRYANPNFYNWLYDRIINPTKFFREGL
VACCGIGSFRGTYTCGKGRTVKEYELCDDPKTHVWWDSFHPTERIHEQFALELWGGAPQA
EGSYNLAALFNYDLGTTIADIVDIDVNVSS
>AMBTC_LOC18433683_XP_006843828_OG-GELP-C5a
MAWTRRQSHLSILSFIIAVLLGPSLCSLPEKIPVAFFIFGDSTVDVGNNNYIKTVPENQA
GFQPYGNNGVFGGPTGRFSDGRVIVDFIAQYAKLPNIPAFLEPSAEFVHGVNFASGGAGI
LPETHQNLAIDLRKQLENFEEVQRSLSEKLGDAQAEDLISNAVYFISMGSNDYMGGYVGN
PLMQQSYSPQQYVGMVIGNLTNAIQGLYQKGARKFGFLGLSPLGCLPALRAVNPNPNNNE
GGCFEDASALAQAHNGAISTVLRSLEHHLKGFKHANSNFYNWLADRMINPAKYGFKEGVV
ACCGTGPFKGTYSCGGTRTVKEFELCDSPKSHVWWDSFHPTEGIHEQFALELWGGAPQDV
GPYNLEALFNNDLGTTIADIVDKDVDATI
>AMBTC_LOC18433946_XP_006844086_OG-GELP-C7f
MNRRERMAYHLLVFHSLLSSFVKVQPQRPLASALYIFGDSINDNGNNNFIAALAKANYPP
YGIDFPSGATGRFTNGLTTTDIIAQLLKLPLPPPYLSLSATNTSKILTGANYASGGGGIL
EESGSPLQARLSFNQQLNLFEKTVQQDLPPLFNSSRALQDHLAKAIFVVEFGTIDYLFNY
LLPEFFNTSRDLSPPAFARILLQNFSQQLTMLYNLGARKIVVMGLSALGCTPNQIIRQGT
GGSCSDVVNYQIIAPFNIQLPFLLNRLRFTLRGSIFVFENVFRAFTSIISNPSRYGFTIT
NKACCSANMNGTLLCLPNLPTCTNRNQFVFYDGIHPTQNVNILMSQACFNGSTYVCSPIN
IQQLARAQIPNRRK
>AMBTC_LOC18433955_XP_006844094_OG-GELP-C7e
MNRLVCFLFGLLLGLPSHFMEVEGDALSPAMFIFGDSLVDDGNNNHIPTVARADYAPYGV
DFGYPNGRFTNGLTVVDYGAKLLGLPLIPAYLSPLSKGPAILKGLNYASAAAGILDQTGR
HFGSRISLNQQLNLFEKTVKVDLPVLLESAETLSLYLSESIFVVGIAGNDYINNYLLPLL
YDSSRVYSPDAFADLLINTYSQQLRRLYGLGARKMVVVGVGPLGCLPSQIFMVNNNGSCV
DNVNDLVLGFNDRLFDLIDTLNSTLPESFFIYQNAYSITLDIVTNPSSYGFTYGNTACCG
LGRYGGYLRCLPLQPPCNNRDQYVFFDAFHPTSAVNSIIAERCYGESPTDDCYPIGVREL
AQL
>AMBTC_LOC18434379_XP_011623527_OG-GELP-C4Y
MASMRFSLIFGFSLYSCLFAAEAESNTSSYAALFSFGDSLADTGNMLSLQGQSSPIGRLP
YGETFFHRPTGRFSDGRLVVDFFAQALGLPLLPAYLSTLDGGDDFSKGVNFAVGGATALD
SSSQSVTNISLNAQLQWFHQLLPSICKPYSDCKEFMKKSMFLVGEIGGNDCNFAFFQGKS
TEEVKAFVPSIINTIMKAASEFINEGVETLVIPGNLPIGCSTAYLTMFQTQDKQEYDPDT
GCLKRFNDFAIYYNSKLQDAIQVMRQKFPHATTIYADYYNAALRFFKSPEAFGLAKETVH
SACCGVGDRYNFNFNRMCGTSGVTACSDPASYISWDGMHLTETAYKFITASLLSGEFTDP
PLRIGNLDVALPPLTMPNPTSQGPEAMHVTVCVYVFLITSLFFCLNELNQGFTFYLDIM
>AMBTC_LOC18434381_XP_011623529_OG-GELP-C4Y
MASMRFYLFFGFSLYSCIFAAKPESYAALFSFGDSLADTGNTLLSLNGGSSPTGRLPYGE
TFFHRPTGRFSNGRLVVDFFAQALGVPLLPPYLSTLDGGDDFSKGVNFAVGGATALDSSY
FISKGFEQHWTNYSLGVQLEWFHQLLPSLCKPYSDCKEFMKKSMFLVGEIGGNDCNYAFA
RGNSTEEVKAFVPDIIDTIMKAASILISEGAETLIIPGNLPIGCSTMYLTQHHTLDKGQY
DPNTGCLTRFNDFACYYNSKLQDAIKDMRVRFPQATIIYADYYNAAMLFFESPGLIGFPK
ETVLSACCGVGGQYNFDPRRTCGKPGATVCDDPSLYTNWDGIHLTEAAYKVIATALLSGE
FTHPPLKLDQPRFETDLNMVA
>AMBTC_LOC18434383_XP_006844517_OG-GELP-C4Y
MASPLLILSLLLFALNTAQETKAWPELECHTALFSFGDSLTDTGNLKYLEHDQFFDIWSL
PYGETFFHRPTGRCSDGRLIVDFLAQGLGLPMLQPYLSGFHGAVEFRKGANFAVGGATAL
SPSLLREKGVEKLSTNISLENQLQWFYQLLPSICHPNNDCKEYMKRSIFLVGEIGGNDYY
FAFNHGMKIDEVQAFVPDVVTSIMKTVEGLIQKGARTLVVPGGIPFGCWTCVLTVFPSDN
SSDYDPQTGCLIPFNDFLSFHNSKLEDGIQAMRKKFPQANIIYADYYNALLRFFESPELY
GFPKDTVHMACCGVGGPYNFDPARTCGQPEVHSCENPSMRVNWDGLHPTEAASKHVVRAL
LSGEFLHPNIQFSHHPCP
>AMBTC_LOC18434563_XP_006844694_OG-GELP-C5b
MGWGLKCECGLLIYVLVVMGREIVNGERVKLFVLGDSLVDCGTNNYINSSKEHRANYFPY
GLNAFSGHPTGRFSDGKVTPDFIAELANLPLIPPYLQSNADHSYGANFASGGAGVLSDTN
QGEVVDMGMQVAQLSELKYEFKRKFGHFKAHQEFSQAVYCISIGLNDYKVLFNDYEGQIS
QNKDEFVKFVIGKLSSHIQGLYNNGARKFLNVGLKDLGCTPHMRAHGKGECLHEATYLSA
SHNAAAENLLISLESKLAGFKYIFFDYFKFLRTRIEEPHKYGFIDGHQACCGSGPFRGLY
TCGGKSGSSGYELCENPAGHVFFDSFHSTEGINRQAAHALWLGEDPTVRPLPLSEFFNKK
VSPGGLGLERKGKAKMSLTLGHHSY
>AMBTC_LOC18434565_XP_011623488_OG-GELP-C5b
MVLAKMEKGFIWSCGMLVVLVVFEGTVVNGKSNMLFVFGDSLLDCGTNNYLGRSMKHRAN
YYPYGMSFSGGNATGRYSDGMVTPDYIAQLADIPHLIPPYLDPTADFSFGANFASGGAGA
LKETNAGEVVWFSTQIEQFKTLQEKFRRELGDMVNHRIFPEAVYQFSIGMNDYKMYVQDP
QLQDKYELLTYVEMVLEHTFEEIDKLYELGARKFLAPLLKDLGCSPGMRALNDGECHELA
TLLCESHNLLLEYGLFIRTLRHADFQYIVFDQIPFMKERIEAPHEYGFLEGREACCGSGL
LRGENTCGGKNDTPYELCGDPSKHVYFDAFHCTSGINRQASFTMWHGNDPTVRPIALKKF
FNSNIPIINIGHKGKPDIPSVVEASSPQNGPVVADV
>AMBTC_LOC18434570*_XP_020523034_OG-GELP-C5b
MTTISRRIPLLYPPVRMPPGPPLYKLHGTWFLFTTKRLSPKFLSIGPRFYFFLFEMGSDF
MWVFGLILYFFMVFEGLVVNGQRVKFFIFGDSLVDAGTNNYINTSKNHQANFLPYGENSF
FAKPTGRFSDGRITPDFIAKLAKLPLIPPYLEPGADHSHGANFASAGAGILNKTNRGEVV
TMDMQIEQYFNLSEKFKRNLGDAKANQVLSNAVYYMTAGLNDYKVFVMDYEDQLSYCKDE
FVRNVIGNLSTQIHKLYKRGGARKFVFTSLKPLGCTPGMRSHMGGRCLATASSFVTHHND
ALENLLISLTSKLSGFQYVFFDHHEFLTPMMEKPDQHGFDSGHDACCGSGQNRGEYTCGG
KSGAATYELCEDASAYVWFDSYHYTEDIHRLAAYKMWEGNKSCVRPQALKNFFNTSNEDV
SKVHLGRKGKK
>AMBTC_LOC18434571_XP_006844702_OG-GELP-C5b
MDFMWGCGLILYFFMVLEGLVVNGQSVNFFIFGDSLVDAGTNNYINTSKNHQANFLPYGE
NSFFAKPTGRFSDGRISPDFIAKLANLPLIPPYLEPGANHSFGANFASAGAGALQTTNQG
QVVDMDTQIEQYINLTGRLRRNLGDSKANQVLSNAVYYISAGLNDYKVFVMDYEAQLSHC
KEEYVRIVTSNLIRQILELYKRGARKFVFPSLKPLGCTPGMRSHTGGRCLAAASHFVVYH
NNALEDLLISLANTLSAFQYIFFDHHEFLNPMMQKPDMHGFDSGDDACCGSGQNQGEYTC
GGKSNATTYELCQDASTFVWFDSFHYTERIHRLAAYSMWDGNVSYVRPQALKNFFNMATG
KVPKVHLGRKGIMSIALSEIGSRMAS
>AMBTC_LOC18434572_XP_011623490_OG-GELP-C5b
MGKVSMWFGGVFYALIVWGGGVVNGENVMFFIFGDEVNDVGTNNYIISSKEFQANYYPYG
IETSCGSTGRLCDGLLIPDYIAEFANLPFIPPYLEPNANFSYGANFASGGSGALRETNDE
EVLSLRTQVGQFILLQEKLRRELGNSKAKKLIAEAVYFISVGINDYKAFVNQYEARTQIY
DAKEYVELVTSNLTAEIQVLYDNGAKKFLVALPKDLGCTPGMRQLAEGDCYKLATNITEL
HNEIMEKILTAQATKLEDFNYIIFNQMEFVAPRIQDPTKYGFKYGDIACCGSGPDRRWDT
CGGKLNAESYELCINRSAYVYFDAYHVSQGINKQAAIALWEGNDSSVKPLALKEFFNREV
SVSHVSHERKRKAKIAAIVEHASS
>AMBTC_LOC18434573_XP_011623491_OG-GELP-C5b
MEKAFIWLCRMLYVLVAWSGVVVNGEKNILFVFGDSVIDSGTNNYIQTTKAHQANYVPYG
IDMRPGASGRFSNGFVMTDYIAKKAKIPLIRPYLEPHADHSYGANFASGGAGVLNETNLG
EVVSMYMQIEQFKAFKKNFTANLDQSEAHELIKNAVYFISVGINDYKVFINNYSALIADY
NPATYVRAVVGNLTFEIMDLYDLGARKFVVTMPKNIGCSPAMRALHGGNCLPLGTELSEA
NNYLTEASLTVLEESSFHIKFIFFDQIVFMKPRTTNPQSYGFKHGSKACCGSGSFRGSFT
CGEKVCGQKFSLCYNRSAYIYFDAYHCTQDLNIQAANALWEYNEPAVKPFPLGDFFNVIN
EKKGEENRASIPLLKEHLNSKISQMVQKMEKEGKFGSMVGRASSRKDFVVEQA
>AMBTC_LOC18436403_XP_006846486_OG-GELP-C8a
MFNAGGRRFSVVGIPPLGCLPLIRNALLAGDCALFFNDIAISFNNKIKTALATFAKVLGL
DVKVVYADIYEVIQDAVHNPSKYGFVEASRGCCGTGLQEFGATCRGQPTCSDPIKYVFFD
AVHPTERMYSFMANTIVTRDLY
>AMBTC_LOC18436486_XP_006846567_OG-GELP-C6c
MAALSASFLFYFVSLILAPAVQAKTLAATLKPMLYAFPSYLPFIFGDSLVDAGNNDYILT
LSKADSPPYGIDFTAFSGQPTGRFTNGKTISDIVGESLGAKTYAAPYLAPTTHGSVILGG
VNYASGASGILNETGSIFIGRVPLAKQVDYFEETREELVKMVGEKRTREILKEAIISVAA
GANDILNYLQPPLPIIGKKKVTASELQDAMVSNLTLQLKRLHTFGARKFVVVDVGPLGCI
PLIRALNLVANGGCSSDANKAVVGYNKKLYQMLQKLNIELGPQAIFVYANSYDIVMDIVQ
NRSKYGFEDGNNPCCGAIPPFICIVRKDTRNNSSMFCDDRSKFVFWDVFHPTEAANNIIA
NKLLDGDKTSAFPFNIRQLHKYKA
>AMBTC_LOC18437238_XP_006847517_OG-GELP-C1a
MAKRVAEEISEEAHPYDFHVSGPRNLSTPNWREIINSSWKDVNYRRTVVACFVQAVYLLE
LDRQENRSEDNALAPKWWRPFKYKLSQTLVDDRDSSIFGAIFEWDRASAMSDFILIRPSG
APRAVLALRGTLLKTPTIRRDLEDDLRFLTWESLKGSIRFTRALEALKLAVERFGSCNVW
LVGHSLGAGLALQIGKAFAKQGIYIETHLFNPPSVSLAMGLKSIGEKAEYIWKRIKSAVE
LGKAKMPSNSSNEVITVADIEELEKSESEGKMSTGLKKWVPHLYLNNSDYICCYYMDPAA
GPKPEGDGEEGVKKAGGQLAAKLFVMSKGPQKFLEAHGLEQWWSHDMELQLALHNSKLIN
RQLKSLYTIPPQVEKP
>AMBTC_LOC18437961_XP_011624764_OG-GELP-C2a
MLGPCRPQIVLFGSSIVQFSFANGGWGATLADIYARKADILLRGYSGWNTRRALEVIEKV
FPKDADIQPSLVIMYFGGNDAMGPHSSGLGPHVPLSECKENLRKLANHILSLSEKTRLIL
LSCPPVNEDMFQSTTSGIFGQVTRSNEICRQYSEACIELCKEMGLKVVDLWTSIQKRDDW
ATACLTDGVHFSSEGSDILVAEILQILKEAEWEPSLHWKALPTEFAEDSPYDLAASDGKS
TLNISEWIFHREDKWD
>AMBTC_LOC18438362_XP_006848608_(truncated)_OG-GELP-C6a
MGSLSGFFYELGFMGALLVHGICYADTVPGSFVFGDSLVDAGNNNYIVSLSKANYLPNGI
DFAPLRQPTGRFTNGRTIPDILGQQLGLTSFAPPYLAPTTKGLATLQGVNYASGAGGILN
STGQLFGGRINLDAQIDNYANTRQDTISILGKAAASKLFQRGLFSMTMGSNDFINNYLAP
VVSEAECKVSPDAFVEDMISKYRLQLTRLYNLDARKIVVVNVGPIGCIPYQRDINPTAGN
DCVAFPNQLAMAFNGRLRGLLSELSSNLKGSKFVYADVYSIVSDIIENYTNYGGYS
>AMBTC_LOC18440621_XP_006850822_OG-GELP-C4a
MAWLTRLHFLLFFIIFQNSHLVEGVDLNPPAIFNFGDSNSDTGDLVAGVGEPLDPPNGRS
YFSRPAGRFCDGRLIIDFLADEMNLPFLNAYLDSLGSPSFRKGSNFAAAGSTILRATAES
VSPFSFRIQVAQFLRFKARVLELLAKGGKTNKIIPREDDFDDALYTFDIGQNDLAGAFYS
KSEDQVLASIPTILSEFETSLKKIYDSGARKFWIHNTGPLGCLPQNIAAFGKEPSKLDEL
GCVISHNKASKLFNLQLHALCSKLQGQLTGANVTYVDVFSIKLSLISNYSRYGFEHSTTA
CCGYGGPPLNYDSRIACGQTKNLNGNQVTAQACNDATEYVSWDGIHYTEAANRYVSSQIL
TGKYADPPFSDQMPFLLPLRLQA
>AMBTC_LOC18441327_XP_006851508_OG-GELP-C3
MALRFICSLLFVVLLIVSLGGVESKAHHREKRRVLFVFGDSYADTGNFRKSVSPSWKQPY
GITFPGKPAGRFSDGRVLTDFLAKFLGVRSPIPYTWRKINPSLQRYGVNFAIGGTGVFTT
LNAMANMTVQIDSFERLLRQGVICQNDLDRSVALVSLAGNDYSAYLERNGSAEGLQPFII
AVVKQLSLNLQRLQGLGVKKIAVTTMEPLGCLPSSTQVLSYKQCNETQNAATSFHNLLLE
QEVQNLNKEANNSSNIVIFDLFNSFNSVLKTPSGQGKFVDSLRPCCDGFTVTDRCGSIDK
SGRATYNICSNPETTFFWDSVHPTQSAWAAIVSYLRPSVEALAS
>AMBTC_LOC18441845_XP_006852134_OG-GELP-C4d
MDRLLLLTLLITTTLPLSTSLPSFPQCFSKIYAFGDSYTDTGNAIPPRRPYGETFFQRPA
NRYSDGRLMLDFVAQSLGLPFVPAYLNNSADFKNGVNFAVAGSTALDSDFYSSRNLSISF
LSPQSLQNQWNWFSQFLQAQCRGAHAKDGCIDDSILFWVGEIGANDYAYTAGTSVLPGTV
RELAILNVARLVEGLIKKGAKYLVVQGLPSIGCLPLSMVLMSSTKDDIGCSAFADRQSQL
HNSLLQTKLEELRQHYPNTVIIYADFSGAHRTIMQNPQAYGFTEPFKACCGVGGPYNFDL
IATCWTDNVSPVTWQRASACPNPEKYVNWDGVHMTDALYRVVADLILNHGYSRPPFPELF
SSKGCVN
>AMBTC_LOC18442095_XP_006852380_OG-GELP-C4e
MEPSKRLAASLLCWVVIFASSAQTGAHSSTQCHFPAIFNFGDSNSDTGGLSAAFGQAPPP
NGESFFHHPAGRYSDGRLVIDFAAQSFGLPYLSAYLDSVGTNFSHGANFATAGSTIRPQN
TTLTQTGYSPISLDVQLFQFEQFKSRSGYFRQQGGVFEELLPKQSYFSEALYTFDIGQND
LTAGLFQNLTVEQVKASVPDILEKFSTAIKNVYWQGGRYFWIHNTGPVGCLAYVIDRLPI
LVPQVDMAGCATPFNHLAQYFNQLLKETVIQLRSDLPDATFTYVDVYSVKYQLISGARKY
GFGNPLRACCGHGGKYNYNRYFGCGSAIYKDGQKVVIGKSCNNPSKAIIWDGVHYTQAAN
QWVFNKIVDGTFSDPPTPLSQACHGHKQ
>AMBTC_LOC18442097_XP_011626249_OG-GELP-C4f
MAIMGVAAKCEFPAIFNFGDSNSDTGGLSASFNEVSPPHGETFFSKPMGRMCDGRLLIDF
IAESLGLPYLTAYLDSLGDGFQHGANFATAGSTIRPQNVTLFDGGVSPFSLNIQMSQFNQ
FKSRSDALYFKENAVKGNVPAPEDFSKAFYTFDIGQNDLGAGFRATSDDQVRASIPNILA
GLSQAIQFLYGQGARTFWIHNTGPIGCLPISVIYYPLKPQNIDKYGCVYTQNDVAQEYNR
QLKVMVYQLRNQLPLAALTYVDVYSAKFYLITHANEQGFVDPLKFCCGFGKDGYNAWCGT
STYVNGSTVYDVCDKASMYVSWDGTHYSEAANRWIANDIFNGQLSEPPLPLIQACQRSP
>AMBTC_LOC18442098_XP_020527715_OG-GELP-C4f
MAFLWWVLLLSVAWNGEERMMVMGLNGKCEFPAIFNFGDSNSDTGAISASFFEVPPPNGE
TFFRKPSGRVCDGRLMIDFIAENLGLPYLTAYLDSLGEGFRHGANFATGGSTIRPQNVTL
FEGGVSPFSLDIQILQFDQFKSRSNALYVKENALKANVPKPEDFCKALYTFDIGQNDLVA
GFRTMSDDGVRASIPKILVGLSQVIQLLYGQGARSFWIHNTGPIGCLPLSVIYYPLKPRN
IDKYGCVYTQNDVAQEFNRQLKVMVSQLRKQLPLAALTYVDVYSAKFNLITHAKEQGFGD
PMKFCCGHAGDYTVGCGRKAVVNGTEIYGSSCGNPSMYVSWDGVHYSHAANQWIANHILN
GQLSEPPLPLPQACKRVDP
>AMBTC_LOC18442101_XP_020527623_OG-GELP-C4f
MILIWWVLIMGLGWNGEGRMVIMGLAAKCEFPAIFNFGDSNSDTGAISAAFQEVQFPNGE
TFFGEAAGRLCDGRLIVDFIAEKLKVAYVNAYLDSVGSRFKHGANFATSASTIHTYNNTS
FPRGGFSPFSLGIQLNQFTQFKSRSNRLYHHENPLRMHFPGPDDFSRALYTFDIGQNDLN
VAFAIKSDDQAKAFISGIIGEFTQAIQYLYEQGARAFWIHNTGPAGCLPSSVINYPLKPH
NLDKYGCVQPKNEVAHEFNSQLKRAVSQIRKQLPLAALTYVDVYSAKYTLITQAKELGFV
DPFVFCCGLAGNINIGCGRKAIINGTQVIGGSCADPLSHVSWDGVHYTHAANRWISNHIL
NGHYSDPPIPITEACYN
>AMBTC_LOC18442211_XP_006852496_OG-GELP-C2c
MRPKIVLFGDSITEASFDVGGWGAALANCFCRTADVVLRGYSGYNTRWVLKVLDRVFPLK
SQTQSLSLASPSNVVAVTLFLGANDASLPDRSSAFQHVPIAEYHQNLLAIIAHFKALWPC
TVILLITPPPIDEDGRLRYPYGENPSGLPERTLESAKAYATACLEVGREACVPVIDLCSK
MQSTPGWEKLYLSDGLHLTAEGNRVVFEEVVEALQKEGVSPEKRTVDLPLLSEMDPNDPL
KSFQLLP
>AMBTC_LOC18442249_XP_006852534_OG-GELP-C8a
MHEINMKITVVHMFLAAAAALQTLLWCTSGLDIREVRALAARHNVSCVLIFGDSTVDPGN
NNFLSTDFKGNFVPYGRDFAGHRPTGRLTNGKLPTDFIAEFLGLKSIVPAFLDRGLTMEE
LVHGVSFASAASGYDDFTANITNVMPFSKQIEYLRHYKAKLAKLLGVKRAQETINNAVFI
VSAGTNDFIQDYYIEPQRSKQFTVAQYQDFLANHLLQDINEMYRVGGRRFAVVGVPPLGC
LPLVKTLWGEVDCVTNLNEVAVAFNRKINSTLTSFIKMLGPDARAVYFDIYSILLDAVKN
PMKYGFTESSKGCCGTGMIEFGQSCKGMGTCKDPSKYVFWDSVHPTERMYHLIASYGVTR
DVVKILV
>AMBTC_LOC18442250_XP_011626281_OG-GELP-C8c
MEMPHTASLFFSLTLSFILHFWLPASSAWPLQRTYNGSSATAIFVFGDSTADPGNNNYIN
TVIKANFPPYGRDFAQHRPTGRFTNGKLVADMLASAFGVKEYIPAYLDPTLTAKDLLTGV
SFASADSGYDSLTAEITGVIPVDKQIEYFKEYVAKVQGLIGKGKALKLIKGALFALSAGT
NDFGSNYFLLPLRSKHYNTEEYQQFLLNKLQGHLQALHEMGAEKILVIGLPPVGCLPEQI
TLNFADGCVDYLNGVAVDYNLKLVNTLSNLQATLLRGSKINYGNIYQPLLDMIGKPEQFG
FEEVRRGCCGTGFIEASFLCNAKSPMCPDASKYVFWDAVHPTQQAYQIIADSLAPAVSSI
LD
>AMBTC_LOC18442361_XP_020527962_OG-GELP-C10b
MSLFAMNSLAPPLITLFLLQFFPLSCNSSETHFIENQTRTSPYPSISELVLAGKSHLSRN
SSQLVPAFFILGDSSVDVGTNNGLLSLAQSVLRPYGRDFDTHMPTGRFCNGRLIVDYLAL
RLGLPFIPPYLGTRRHVQDMIHGVNYASAGGGILSSSGKELGERISFTQQIQQAKYTFEK
MVLSFGENAAKMLISNSLFLISIGSNDYIHYFMDNVWHVQSIYFPWEFNQLLVRGVKREL
QSLYDCNVRNVVVMGLAPLGCAPHYLSKYDSQNGECVELINGMIVQYNYLMRHMVQKFSK
ENPTANIIFCDLYEGATDILRNRDRYGFETITEACCGFGKYKGLAMCFFSSWACNNASNY
VWWDKYHPTDAVNSILADNVWSSQHSNICYPMNLKDMLQKGN
>AMBTC_LOC18442370_XP_020527937_OG-GELP-C1b
MASEQEQFGLCGPKHLTAYIDWSNPDHRRSVAASLVKGVYILQRDRQQNRSGHEALAPQW
WTSLGFDLLRFLIDDADSSIFGAIYVRKYKENNAPNIVVAFRGTIPQGESFQRDFKLNLE
ILKNELHRTSRFEHSIQVVRSLVCHDQSLWLAGHSLGSALAMLVGRTMVESGLFLETYLF
NPPFSSIPIDRIKNRRVREGLMIASSFVTAGLAVVLKKKSGGAKHAFLALEKWFPNLFVN
PNDPICSAYIGYFEHRRKMEEIGASKIERLATQNSIGDLVSGAFGRESKPSHLVPSANLT
VNLDHSKDFKSAHGIQQWWQPDLRFECTCHKHK
>AMBTC_LOC18442411_XP_006852691_OG-GELP-C7b
MGLFGVIFALFLGTGVAHGQQVPCYFVFGDSLVDNGNNNNIASLARANYPPYGIDFPQGP
TGRFSNGLTTTDVTAQLLGFNQLILPYATASGRQILRGVNYASAAAGIREETGQQLGARI
PFGGQIENYRNTVNQVIALLGDEDSAADYLSKCIYSVGMGNNDYLNNYFMPALYSTSRQY
TPQAYADVLIQQYTRQLTQLYNLGARKVALIGVGQIGCSPNALAQNSPNGATCVQRLNQP
IQIFNSRLRSLVDYFNNNFQGAAFIYVNAYGIFDDLISRPRAYGFTVTNVGCCGVGRNNG
QITCLPYQTPCQNRRQYVFWDAFHPTEAANIVIARRSYAAQSSSDAYPIDIRRLAQL
>AMBTC_LOC18442866_XP_020528272_OG-GELP-C4Y
MLPHCSSPASLSHKALVFLSSFLWTPVVSSPASMNFSFFLIFSLLFNLYLSEAVAAHKNN
YAALFSFGDSLADTGNLLLSGANMFPGKITDLPYGETTFKEATGRCSNGRLIVDFFAEAL
GLPLLPPYLSKTHRKKDFRKGVNFAVAGATALQKSYLDRMGILNFVTNQDFSLGVQLNWF
EQLLPSLCDPLGDFLLDLALIECKKYMKKSLFLVGEIGGNDYNYAFIAAKRMDELKSLVP
HVLKSTMHAVEVLIRKGAKNVVVPGNLPIGCLPIYLTLFKKFDRQQYDPQTGCLTYLNDF
SIDHNSKLQESIKVMRQRFPHARIMYADYYNAAMRIFKKPESHGFTNETPLSACCGRGGH
YNFNFINWCGHLGVPVCNDPSSHVSWDGIHLTEAAYKSMVQSLLCGGLTYPHIELPPSTC
PK
>AMBTC_LOC18443501_XP_006853751_OG-GELP-C7g
MPCNSMKTHVPKALLLRIFSVLLFLCFREGESRRVKAMFVFGSSIVDNGNNNFIRNSTAR
ADYFPYGIDFPGGASGRFSNGLNAADVLGQLVKIPRLLPAFADPRSKGNVTLRGVNYASG
GSGILDETGSIAGGVTPLNQQIKNFETVTLPQLESRFGSAKLRHVLRKSIFVIGSGGNDY
LLNYLQQPPSQRQNLSNFTNLVIQRLSEQLKKLHGLGARKFVLISIQPLGCAPVVISLAG
SKSCVEGPNQVALLFNNRLRSLVDQLRPAMSGSNLVYVNAYGIIRDIIDNPIPGGFKVTG
EPCCALSMETRGFLCEKGIKPCIARNTYVYFDGLHQTQAVNMRIALRAYTSSSRDDVYPI
NVQQLSRL
>AMBTC_LOC18444103_XP_006854343_OG-GELP-C10g
MARALALMVCLLGLVLSTQVATSEARAFFVFGDSLVDNGNNDYLATTARADNPPYGIDYP
THRPTGRFSNGLNIPDIISENMGTEPTLPYLAPELTGQKLLVGANFASAGIGILNDTGIQ
FLNIIRISKQLEYFQQYQQRVTTLIGAAQTQRLVNQALVLITLGGNDFVNNYYLVPYSAR
SRQFSLPDYVRYLIPEYSKILARLYELGARRVLVTGTGPMGCVPAELAMRSRNGQCDPEL
QRASALFNPQLVQMLGQLNNQFGSNVFISANAFNMHMDFISNPGAFGFVTSKVACCGQGP
YNGLGLCTALSNLCADRSKYAFWDPFHPSESASRIIVRQFMTGTTEYMHPMNLSTILQMD
NY
>AMBTC_LOC18445745_XP_020530131_OG-GELP-C10f
AEKLGAPTSPPPYLSLSNIFNSFSSISNGVSFASGGAGILDGSSSKPLQECLSLNKQIEY
YSAVYGDIVQQLGNNGSQVYLSKSLFALVIGSNDILGYFKPNSKLRSQISPENFIDNLIL
TLKGQLQRLYNLGARKMATVGVGPIGCCPAQRNQNNTGNCNQETNYWSQKYNEGLLSLLR
GMKAQYQNFHFSFFHNYDAVLDFIENPAAHGFKEVKAACCGLGKFNAKVACLPISTYCSN
RKDHVFWDLYHPTETVSHMLTDAFFDGSEPLVTPINIRQLLAM
>AMBTC_LOC18446047_XP_020530297_OG-GELP-C6b
MGDYSSSKDMKYCALLLLLLSFNGGTMGDGKLGASFIFGDSLVDAGNNNYLSTLSKANIA
PNGIDFQAFGGRPTGRYTNGRTIGDIVGEELGQSNYALPFLSPNATGKVILNGVNYASGG
GGIMNGTGRIFIGRIGMDVQIDNFNTTRQQMTQLLGESAARDYVRNRSIFSITIGSNDFL
NNYLLPVLSTAERISVTPEGFIDQLITNLQAQLNRLYKLDARKFVIGNVGPIGCIPYQKS
INQLKLNQCVSLPNKLAVQYNARLKDLLDQMNQNMPGAKFLYANVYDLVLQLITNYADFG
FESSSRACCGNGGQFAGIIPCGPTSSLCSDRSKYVFWDPYHPSEAANLIIAKQLINGPTK
YISPLNLRQLRDL
>AMBTC_LOC18448481_XP_011628654_OG-GELP-C7c
MAGLECKYLALFFMLLVWGGGNAEEDEMAPAMFIFGDSLIDNGNNNNLPSFAKANYFPYG
IDFDDGPTGRFSNGYTMVDQIAQMLGLPLIPAYTQASGSEVLHGINYASAAAGILDVTGR
NFVGRIPFNQQIRNFENTLDQLSDQLGGPDQLADSIARCIFFVGMGSNDYLNNYLMPNYA
TRNQYNSQQFANLLIQQYTRQLNNLYNLGARKFVLSGVGLLGCIPSILAQNANSRCSDDV
NRLVMPFNTNMKAMVNNLNNNLPAANFIYIDIFRMFNDILNNARSYGT
>AMBTC_LOC18448482_XP_006858605_OG-GELP-C7a
MGLKTFTLIIVSFLGLVSARSRSRGKVPCMFIFGDSLVDNGNNNDILTLARANYLPYGVD
FPGGVTGRFCNGRTTVDFLAAFLGFSEYIPPYATTSGTALLRGVNFASGAAGIRDETGRN
LGEHLSMNQQVANFARSVEEMRALLSRSNISVTAYLRKCIFSVGMGSNDYLNNYFMPDYY
NTGSQYTPREYASSLIQDYGRQLMELYELGARKVAVIGVGQIGCIPYELARSTNDDANGA
RCVSRINNAIILFNSGLLSLVKSFNSRLPGAKFTYINSYSSFQHLIANASSYGFTVVDKG
CCGVGRNNGQVTCLPFQQPCSNRTEYIFWDAFHPTEAANIILAQKAYASKYCSDAYPINI
RQLAKQ
>ARATH_AT1G06990_NP_563774_OG-GELP-C8e
MLIHVIIFMIITTMQFSTTCHAYVINVTNVNVSMFPAILVFGDSTIDTGNNNYIKTYIRA
NFPPYGCNFPGHNATGRFSNGKLIPDFIASLMGIKDTVPPFLDPHLSDSDIITGVCFASA
GSGYDNLTDRATSTLSVDKQADMLRSYVERLSQIVGDEKAASIVSEALVIVSSGTNDFNL
NLYDTPSRRQKLGVDGYQSFILSNVHNFVQELYDIGCRKIMVLGLPPVGCLPIQMTMAMQ
KQNERRCIDKQNSDSQEFNQKLKNSLTEMQSNLTGSVIFYGDIYGALFDMATNPQRYGLK
ETTRGCCGTGEIELAYLCNALTRICPNPNQYLFWDDIHPSQIAYIVISLSLVEQIFHVLS

>ARATH_AT1G09390_NP_172410_OG-GELP-C4b
MATLSLHSHSFLLVLLPFILILRQNLAVAGGCQVPPVIFNFGDSNSDTGGLVAGLGYSIG
LPNGRSFFQRSTGRLSDGRLVIDFLCQSLNTSLLNPYLDSLVGSKFQNGANFAIVGSSTL
PRYVPFALNIQLMQFLHFKSRALELASISDPLKEMMIGESGFRNALYMIDIGQNDIADSF
SKGLSYSRVVKLIPNVISEIKSAIKILYDEGGRKFWVHNTGPLGCLPQKLSMVHSKGFDK
HGCLATYNAAAKLFNEGLDHMCRDLRTELKEANIVYVDIYAIKYDLIANSNNYGFEKPLM
ACCGYGGPPYNYNVNITCGNGGSKSCDEGSRFISWDGIHYTETANAIVAMKVLSMQHSTP
PTPFHFFCGG
>ARATH_AT1G20120_NP_564104_OG-GELP-C8f
MLQDRVSGSLSSSKISRCVLFLSLFCFFLLTMHASANRLQRVPNPGPSPAPEPKPCPSPG
PNPAPATTKRTHNTTFPAIFAFGDSILDTGNNDYILTLIKANFLPYGMNFPDKVPTGRFC
NGKIPSDFIADYIGVKPVVPAYLRPGLTQEDLLTGVSFASGGSGYDPLTPIVVSAIPMSK
QLTYFQEYIEKVKGFVGKEKAEHIISKGLAIVVAGSDDLANTYYGEHLEEFLYDIDTYTS
FMASSAASFAMQLYESGAKKIGFIGVSPIGCIPIQRTTRGGLKRKCADELNFAAQLFNSK
LSTSLNELAKTMKNTTLVYIDIYSSFNDMIQNPKKYGFDEIDRGCCGTGLLELGPLCNKY
TSLLCKNVSSFMFWDSYHPTERAYKILSQKFVENDMGPFYDN
>ARATH_AT1G20130_NP_001185045_OG-GELP-C8f
MEEALRHSKTMKRSSLVMHRRLWPWPLWPRPYPQPWPMNPPTPDPSPKPVAPPGPSSKPV
APPGPSPCPSPPPKPQPKPPPAPSPSPCPSPPPKPQPKPVPPPACPPTPPKPQPKPAPPP
EPKPAPPPAPKPVPCPSPPKPPAPTPKPVPPHGPPPKPAPAPTPAPSPKPAPSPPKPENK
TIPAVFFFGDSVFDTGNNNNLETKIKSNYRPYGMDFKFRVATGRFSNGMVASDYLAKYMG
VKEIVPAYLDPKIQPNDLLTGVSFASGGAGYNPTTSEAANAIPMLDQLTYFQDYIEKVNR
LVRQEKSQYKLAGLEKTNQLISKGVAIVVGGSNDLIITYFGSGAQRLKNDIDSYTTIIAD
SAASFVLQLYGYGARRIGVIGTPPLGCVPSQRLKKKKICNEELNYASQLFNSKLLLILGQ
LSKTLPNSTFVYMDIYTIISQMLETPAAYGFEETKKPCCKTGLLSAGALCKKSTSKICPN
TSSYLFWDGVHPTQRAYKTINKVLIKEYLHVLSK
>ARATH_AT1G20132_NP_001117317_OG-GELP-C8f
MKSILIGFVFFLLSSFRSFFVTTTYSQVIHHRRLRPWPPPESGSGPSPGPSPSPHNKTTP
AVFFFGDSIIDTGNNNNLTTEMKCNFSPYGKDFPLGVATGRFSNGKVVSDYISEYLGVKP
IVPAYFDPNVQLEDLLTGVSFASGGSGYYHLTPKISRVKSMLEQLTYFQRHIARVKRLVG
EEKTDQLLAKGLSVVVAGSNDLAITYYGHGAQLLKDDIHYFTSKMANSAASFVMQLYEYG
ARQIAVLGTPPLGCVPILRTLKGGLRRECAQDINYASQLFNVKLSNILDQLAKNLPNSNL
IYIDIYSAFSHILENSADYGFEEIKRGCCGTGFVEAGPLCNRFTTFVCSNVSAYMFWDSL
HPTQRFYKILTKILFEKYIHNLN
>ARATH_AT1G20135_NP_001117318_OG-GELP-C8f
MENANIKVLVVLLSIWISCVQAQTGTFSAVLAFGDSILDTGNNNLLMTVSRGNFLPYGRD
FPHRIPTGRFGNGRVLSDLVASGLGVKDLLPAFRSPFLKNSELATGVCFASGGSGLDKFT
ASIQGVIWVQDQVSDFQRYLEKLNQQVGDAAKVKEIIANAVILVSAGNNDLAITYFSTPK
RQTRYTVQAYTDMLIGWKTTFINSLYDLGARKFAILGTLPLGCLPGARQITGNLICLPNV
NYGARVYNDKVANLVNQYNQRLPNGKFVYIDMYNSLLEVINNPSQYGFTTAKPCCCSVMT
PIPCLRSGSHVFWDFAHPSEKAYKTVLP
>ARATH_AT1G23500_NP_173764_OG-GELP-C8f
MNFSLLSTMLMALSSVCLFFVGYAQQFSGSVAVSALFAFGDSILDTGNNNNLNTLSKCNF
FPYGRNFIGGKATGRFGNGRVFSDMIAEGLNVKKLLPAYRDPNLSKNDLPTGVCFASGGS
GLDERTARSQGVIWVPDQVKDFKEYIMKLNGVVRDKRKVNAIISNAVYLISAGNNDLAIT
YPTLMAQYTVSTYTDLLVTWTDNLLKSLYAMGARKFAVLGTLPLGCLPGARHTGGNFGNI
CLVPINQVAAIFNQKLSAKLNNLHTILPGAKFVYVDMYNPLLNLINNPRASGFIDVADGC
CCMPTSPVPCPDASQYVFWDFAHPSEKSYMTIAPKIIEGIKKNLA
>ARATH_AT1G28570_NP_174179_OG-GELP-C4h
MATLFMKLVSFFLILSTFCLTTVNSEPQCHNFKSIISFGDSIADTGNLLALSDPTNLPKV
AFLPYGETFFHHPTGRFSNGRLIIDFIAEFLGFPLVPPFYGSQNANFEKGVNFAVGGATA
LERSFLEERGIHFPYTNVSLAVQLSSFKESLPNLCVSPSDCRDMIENSLILMGEIGGNDY
NYAFFVGKNIEEIKELVPLVIETISSAITELIGMGGKTFLVPGEFPLGCSVAYLSLYQTS
NIEEYDPLTGCLKWLNKFSEYHDEQLQAELNRLQKLYPHVNIIYADYYNTLLRLAQEPAK
FGFISRPLPACCALGGPFNFTLGRKRGTQVPECCDDPSKYVSWDGVHMTEAAYRLMAEGI
LKGPYAIPPFDWSCLSSEIKNTQNSLMNN
>ARATH_AT1G28580_NP_174180_OG-GELP-C4h
MAYPGSPILMKLLVFIFLSTFVVTNVSSETKCREFKSIISFGDSIADTGNLLGLSDPKDL
PHMAFPPYGENFFHHPTGRFSNGRLIIDFIAEFLGLPLVPPFYGSHNANFEKGVNFAVGG
ATALERSFLEDRGIHFPYTNVSLGVQLNSFKESLPSICGSPSDCRDMIENALILMGEIGG
NDYNYAFFVDKGIEEIKELMPLVITTISSAITELIGMGGRTFLVPGEFPVGCSVLYLTSH
QTSNMEEYDPLTGCLKWLNKFGENHGEQLRAELNRLQKLYPHVNIIYADYYNALFHLYQE
PAKFGFMNRPLSACCGAGGPYNYTVGRKCGTDIVESCDDPSKYVAWDGVHMTEAAYRLMA
EGILNGPYAIPPFDWSCRSSGVKNSGSSDT
>ARATH_AT1G28590_NP_174181_OG-GELP-C4h
MASLDSLPAMKLVRFILSTLLVTSVNSQTQCRNFKSIISFGDSIADTGNLLGLSDPNDLP
ASAFPPYGETFFHHPTGRYSDGRLIIDFIAEFLGFPLVPPFYGCQNANFKKGVNFAVAGA
TALEPSFLEERGIHSTITNVSLSVQLRSFTESLPNLCGSPSDCRDMIENALILMGEIGGN
DYNFALFQRKPVKEVEELVPFVIATISSAITELVCMGGRTFLVPGNFPIGYSASYLTLYK
TSNKEEYDPLTGCLKWLNDFSEYYNKQLQEELNGLRKLYPHVNIIYADYYNALLRLFQEP
AKFGFMNRPLPACCGVGGSYNFNFSRRCGSVGVEYCDDPSQYVNYDGIHMTEAAYRLISE
GLLKGPYAIPPFKWSCLSSEIMNKMSLDTQILDEQLLQGCLKV
>ARATH_AT1G28600_NP_174182_OG-GELP-C4h
MASLDSLVIFLFSTLFVTIVSSETPCPNFKSIISFGDSIADTGNLVGLSDRNQLPVTAFP
PYGETFFHHPTGRSCDGRIIMDFIAEFVGLPYVPPYFGSKNRNFDKGVNFAVAGATALKS
SFLKKRGIQPHTNVSLGVQLKSFKKSLPNLCGSPSDCRDMIGNALILMGEIGGNDYNFPF
FNRKPVKEVEELVPFVIASISSTITELIGMGGKTFLVPGEFPIGCSVVYLTLYKTSNKDE
YDPSTGCLKWLNKFGEYHSEKLKVELNRLRKLYPHVNIIYADYYNSLLRIFKEPAKFGFM
ERPFPACCGIGGPYNFNFTRKCGSVGVKSCKDPSKYVGWDGVHMTEAAYKWIADGILNGP
YANPPFDRSCLRSEIKKESLYNQSTLTQACVKL
>ARATH_AT1G28610_NP_973932_OG-GELP-C4h
MASLDSLVSFFLSTLFVTIVSSQTQCRNLESIISFGDSITDTGNLVGLSDRNHLPVTAFL
PYGETFFHHPTGRSCNGRIIIDFIAEFLGLPHVPPFYGSKNGNFEKGVNFAVAGATALET
SILEKRGIYYPHSNISLGIQLKTFKESLPNLCGSPTDCRDMIGNAFIIMGEIGGNDFNFA
FFVNKTSEVKELVPLVITKISSAIVELVDMGGRTFLVPGNFPLGCSATYLTLYQTSNKEE
YDPLTGCLTWLNDFSEYYNEKLQAELNRLSKLYPHVNIIYGDYFNALLRLYQEPSKFGFM
DRPLPACCGLGGPYNFTLSKKCGSVGVKYCSDPSKYVNWDGVHMTEAAYKWIADGLLKGP
YTIPSFHWLCLGSKIKSKESLDT
>ARATH_AT1G28640_NP_174185_OG-GELP-C4h
MASSLEKLISSFLLVLYSTTIIVASSESRCRRFKSIISFGDSIADTGNYLHLSDVNHLPQ
SAFLPYGESFFHPPSGRYSDGRLIIDFIAEFLGLPYVPSYFGSQNVSFDQGINFAVYGAT
ALDRVFLVGKGIESDFTNVSLSVQLNIFKQILPNLCTSSSHCREMLGDSLILMGEIGVND
YNYPFFEGKSINEIKQLVPLVIKAISSAIVDLIDLGGKTFLVPGNFPLGCYPAYLTLFQT
AAEEDHDPFTGCIPRLNEFGEYHNEQLKTELKRLQELYDHVNIIYADYYNSLFRLYQEPV
KYGFKNRPLAACCGVGGQYNFTIGKECGHRGVSCCQNPSEYVNWDGYHLTEATHQKMAQV
ILNGTYASPAFDWSCSGSESVDKEYSFSS
>ARATH_AT1G28650_NP_174186_OG-GELP-C4h
MTTTLLMASLIVSFLLILYYTTIVVASSESRCRRYKSIISFGDSIADTGNYVHLSNVNNL
PQAAFLPYGESFFHPPSGRYSDGRLVIDFIAEFLGLPYVPPYFGSQNVSFNQGINFAVYG
ATALDRAFLVKQGIKSDFTNISLSVQLNTFKQILPNLCASSTRDCREMLGDSLILMGEIG
GNDYNYPFFEGKSINEIKELVPLIIKAISSAIVDLIDLGGKTFLVPGNFPIGCSTAYLTL
FQTATVEHDPFTGCIPWLNKFGEHHNEQLKIELKQLQKLYPHVNIIYADYYNSLYGLFQE
PAKYGFKNRPLAACCGVGGQYNFTIGKECGENGVSYCQNPSEYVNWDGYHLTEATYQKMA
QGLLNGRYTTPAFDWSCLGSYDFSG
>ARATH_AT1G28660_NP_849723_OG-GELP-C4h
MASSLKKLISSFLLVLYSTTIIVASSESRCRRFTSIISFGDSIADTGNILHLSDVNHLPQ
TAFFPYGESFFHPPSGRASDGRLIIDFIAEFLGLPYVPPYFGSQNVSFEQGINFAVYGAT
ALDRAYFVAKGIESDFTNVSLGVQLDIFKQILPNLCASSSRDCREMLGDSLILMGEIGGN
DFFYPSSEGKSINETKLQDLIIKAISSAIDLIALGGKTFLVPGGFPAGCSAACLTQYQNA
TEEDYDPLTGCIPRLNELGEHDNEQLKTELKRLQKLYPDVNIIYADYHNSLYRFYQEPAK
YGFKNKPLAACCGVGGKYNFTIGKECGYEGVSYCQNPSEYVNWDGYHLTEAAYQKMAEGI
LNGPYATPAFDWSCLGSGTVDT
>ARATH_AT1G28670_ARAB-1_NP_174188_OG-GELP-C4h
MASSLKKLISSFLLVLYSTTIIVASSESRCRRFKSIISFGDSIADTGNYLHLSDVNHLPQ
SAFLPYGESFFHPPSGRASNGRLIIDFIAEFLGLPYVPPYFGSQNVSFEQGINFAVYGAT
ALDRAFLLGKGIESDFTNVSLSVQLDTFKQILPNLCASSTRDCKEMLGDSLILMGEIGGN
DYNYPFFEGKSINEIKELVPLIVKAISSAIVDLIDLGGKTFLVPGGFPTGCSAAYLTLFQ
TVAEKDQDPLTGCYPLLNEFGEHHNEQLKTELKRLQKFYPHVNIIYADYHNSLYRFYQEP
AKYGFKNKPLAACCGVGGKYNFTIGKECGYEGVNYCQNPSEYVNWDGYHLTEAAYQKMTE
GILNGPYATPAFDWSCLGSGTVDT
>ARATH_AT1G29660_NP_174259_OG-GELP-C7b
MESYLRKWCLVSVWVLLLGLGFKVKAEPQVPCYFIFGDSLVDNGNNNRLRSIARADYFPY
GIDFGGPTGRFSNGRTTVDVLTELLGFDNYIPAYSTVSGQEILQGVNYASAAAGIREETG
AQLGQRITFSGQVENYKNTVAQVVEILGDEYTAADYLKRCIYSVGMGSNDYLNNYFMPQF
YSTSRQYTPEQYADDLISRYRDQLNALYNYGARKFALVGIGAIGCSPNALAQGSQDGTTC
VERINSANRIFNNRLISMVQQLNNAHSDASFTYINAYGAFQDIIANPSAYGFTNTNTACC
GIGRNGGQLTCLPGEPPCLNRDEYVFWDAFHPSAAANTAIAKRSYNAQRSSDVYPIDISQ
LAQL
>ARATH_AT1G29670_NP_174260_OG-GELP-C7b
MESYLTKWCVVLVLLCFGFSVVKAQAQAQVPCFFVFGDSLVDNGNNNGLISIARSNYFPY
GIDFGGPTGRFSNGKTTVDVIAELLGFNGYIPAYNTVSGRQILSGVNYASAAAGIREETG
RQLGQRISFSGQVRNYQTTVSQVVQLLGDETRAADYLKRCIYSVGLGSNDYLNNYFMPTF
YSSSRQFTPEQYANDLISRYSTQLNALYNYGARKFALSGIGAVGCSPNALAGSPDGRTCV
DRINSANQIFNNKLRSLVDQLNNNHPDAKFIYINAYGIFQDMITNPARFGFRVTNAGCCG
IGRNAGQITCLPGQRPCRDRNAYVFWDAFHPTEAANVIIARRSYNAQSASDAYPMDISRL
AQL
>ARATH_AT1G31550_NP_001031122_OG-GELP-C4h
MASLDSHVLMKLGSLFLSTLFVSIVSSESQCRNFESIISFGDSIADTGNLLGLSDHNNLP
MSAFPPYGETFFHHPTGRFSDGRLIIDFIAEFLGLPYVPPYFGSTNGNFEKGVNFAVASA
TALESSFLEEKGYHCPHNFSLGVQLKIFKQSLPNLCGLPSDCRDMIGNALILMGEIGAND
YNFPFFQLRPLDEVKELVPLVISTISSAITELIGMGGRTFLVPGGFPLGCSVAFLTLHQT
SNMEEYDPLTGCLKWLNKFGEYHSEQLQEELNRLRKLNPHVNIIYADYYNASLRLGREPS
KYGFINRHLSACCGVGGPYNFNLSRSCGSVGVEACSDPSKYVAWDGLHMTEAAHKSMADG
LVKGPYAIPPFDWSCLSSMIKKKEVVGNTIFFDE
>ARATH_AT1G33811_NP_564430_OG-GELP-C7a
MGILRFVLLISLNLVLFGFKTTVSQPQQQAQVPCLFIFGDSLVDNGNNNRLLSLARANYR
PYGIDFPQGTTGRFTNGRTYVDALAQILGFRNYIPPYSRIRGQAILRGANFASGAAGIRD
ETGDNLGAHTSMNQQVELYTTAVQQMLRYFRGDTNELQRYLSRCIFYSGMGSNDYLNNYF
MPDFYSTSTNYNDKTFAESLIKNYTQQLTRLYQFGARKVIVTGVGQIGCIPYQLARYNNR
NNSTGRCNEKINNAIVVFNTQVKKLVDRLNKGQLKGAKFVYLDSYKSTYDLAVNGAAYGF
EVVDKGCCGVGRNNGQITCLPLQTPCPDRTKYLFWDAFHPTETANILLAKSNFYSRAYTY
PINIQELANL
>ARATH_AT1G53920_GLIP5_NP_175795_OG-GELP-C5b
MRESTLMEKVTRRTISSFIFFIVSSTILFLAGKSSAKISHNGDNNVTALFLFGDSFLDAG
NNNYINTTTLDQANFPPYGQTFFGLPTGRFSDGRLISDFIAEYANLPLIPPFLEPGNSQK
KLYGVNFASAGAGALVETFQGSVINLRTQLDHYKKVERLWRTNFGKEESKKRISRAVYLI
SIGSNDYSSIFLTNQSLPISMSQHVDIVIGNLTTFIHEIYKIGGRKFGFLNVPDLGCFPA
LRILQPKNDDSCLRDASRLASMHNRALTNLLFQMQRQVKGFKFSLFDMNKSLRLRMQHPS
KFGFKEGEEACCGTGKWRGVFSCGGKRIVKEYQLCENPKDYIFWDSLHLTQNTYNQFANL
IWNGGHMSDSLVVGPYNINNLFQIP
>ARATH_AT1G53940_GLIP2_NP_175797_OG-GELP-C5b
MENSRSTLIIFFAYTTIILIGSINCRDNNNNNLVTNQSALFVFGDSVFDAGNNNYIDTLP
SFRSNYWPYGQTTFKFPTGRVSDGRTIPDFIAEYAWLPLIPAYLQPSNGKNQFPYGVSFA
SAGAGALVGTFPGMVINLKSQLNNFKKVEKLLRSTLGEAQGKMVISRAVYLFHIGVNDYQ
YPFSTNSSIFQSSPQEIYVDFVVGNTTAVIKEVYKIGGRKFGFLNMGAYDCAPASLIIDQ
TKIGTCFKPVTELINLHNEKLESGLRRLERELSGFKYALHDYHTSLSVRMNNPSKYGFKE
GKMACCGTGPLRGINTCGGRMGVSQSYELCEKVTDYLFFDHFHLTEKAHQQIAELIWSGP
TNVTKPYNLQALFELN
>ARATH_AT1G53990_OG-GELP-C5b
MVRLVLIIFFVYTIILSIGSINCIDNNNLVTNQAALFVFGDSLFDAGNNNYINTVSSFRS
NIWPYGQTNFKFPTGRLSDGPEKAWLPSIPPNLQPNNGNNQFTYGVSFASAGAGALAESF
LGMVINLGTQLNNFKDVEKSLRSELGDAETKRVFSRAVYLFHIGANDYFYPFSANSSTFK
SNSKEKFVDFVIGNITFVIEEVYKMGGRKFGFLNVGPYECSPNSLIRDRTKIGSCFKPVA
ELIDMHNKKFPDVLRRLQRQLSGFRYALHDYHTSLSERINSPSKYGFKEGKKACCGSGPL
RGINTCGNRIGPSQGYGLCENVTDYLFYDSSHLTEKAHRQIAELIWNGPPNVTRPYNLKA
LFELRLT
>ARATH_AT1G54000_GLL22_NP_175802_OG-GELP-C5b
MMANNCNLVSVLCVILVLTLFHNPITVAGQNSPVVALFTFGDSNFDAGNKQTLTKTLVAQ
GFWPYGKSRDDPNGKFSDGLITPDFLAKFMKIPLAIAPALQPNVNVSRGASFAVEGATLL
GAPVESMTLNQQVKKFNQMKAANWNDDFVAKSVFMIYIGANDYLNFTKNNPTADASAQQA
FVTSVTNKLKNDISALYSSGASKFVIQTLAPLGCLPIVRQEYNTGMDQCYEKLNDLAKQH
NEKIGPMLNEMARNSPASAPFQFTVFDFYNAVLTRTQRNQNFRFFVTNASCCGVGSHDAY
GCGLPNVHSKLCEYQRSFLFFDGRHNSEKAQEMFAHLLFGADTNVVQPMNVRELTVYPVD
EPMREFWVPPTPATVHASDSSSSTSRGYEYY
>ARATH_AT1G54010_NP_564647_OG-GELP-C5b
MMAKNCNLVSVLCVFLVLTLFNKPITVAGQNIPAVGLFTFGDSNFDAGNKQTLTKTLLPQ
TFWPYGKSRDDPNGKFSDGLIAPDFLAKFMRIPIVIPPALQPNVNVSRGASFAVADATLL
GAPVESLTLNQQVRKFNQMKAANWNDDFVKKSVFMIYIGANDYLNFTKNNPNADASTQQA
FVTSVTNKLKNDISLLYSSGASKFVIQTLAPLGCLPIVRQEFNTGMDQCYEKLNDLAKQH
NEKIGPMLNELARTAPASAPFQFTVFDFYNAILTRTQRNQNFRFFVTNASCCGVGTHDAY
GCGFPNVHSRLCEYQRSYLFFDGRHNTEKAQEMFGHLLFGADTNVIQPMNIRELVVYPAD
EPMRESWVPPTSATVQLRESRGYEYY
>ARATH_AT1G54020_NP_175804_OG-GELP-C5b
MECSSVSVLGILLVFPLLHNLVTISGQNLPAVGLFTFGDSNFDAGNKKFLTSAPLPQNFW
PYGKSRDDPKGKFSDGKIVPDFIAKFMGIPHDLPPALKPGTDVSRGASFAVGSASILGSP
KDSLALNQQVRKFNQMISNWKVDYIQKSVFMISIGMEDYYNFTKNNPNAEVSAQQAFVTS
VTNRFKSDINLLYSSGASKFVVHLLAPLGCLPIARQEFKTGNNCYEKLNDLAKQHNAKIG
PILNEMAETKPDFQFTVFDFYNVILRRTQRNMNYRFSVTNISCCGVGTHYAYGCGLPNVH
SKLCEYQRSYLYFDARHNTEKAQEAFAHLIFGADPNVIQPMNVRELMVYPVNEPMREFWE
DPMDEKLSLVQY
>ARATH_AT1G54030_MVP1_NP_175805_OG-GELP-C5b
MLLIPSFTANSNEPPPSKLSLSDLSMAILKSHFFLLFPLLLLHFHTVSFAQTLFVFGDGL
YDAGNKQFLSQNRVDASFPPYGVTVGQATGRWSDGSIVPDYLAKFMGIPKISPILLTTAD
FSHGANFAIADATVLGSPPETMTLSQQVKKFSENKNKWTNQTRSEAIYLIYIGSDDYLSY
AKSNPSPSDTQKQAFVDQVITTIKAEIKVVYGSGGRKFAFQNLAPLGCLPAVKQASGNVQ
ECVKLPSEMAALHNKKLLQLLVELSRELNGFQYSFYDFFSSIQNRVIKSKTYTFETGNAA
CCGTGSINGSNCSAKNVCAKPEEYIFFDGKHLTQEANLQVGHLMWGADPEVIGPNNIREL
MVLPLDITVILAGIQEAMAAMRPRQSNIESLYDIKKMESEMDNHWLYQVDKAISFMI
>ARATH_AT1G54790_NP_001185228_OG-GELP-C4a
MAPIVNNLSIVLFILISLFLPSSFSIILKYPAIINFGDSNSDTGNLISAGIENVNPPYGQ
TYFNLPSGRYCDGRLIVDFLLDEMDLPFLNPYLDSLGLPNFKKGCNFAAAGSTILPANPT
SVSPFSFDLQISQFIRFKSRAIELLSKTGRKYEKYLPPIDYYSKGLYMIDIGQNDIAGAF
YSKTLDQVLASIPSILETFEAGLKRLYEEGGRNIWIHNTGPLGCLAQNIAKFGTDSTKLD
EFGCVSSHNQAAKLFNLQLHAMSNKFQAQYPDANVTYVDIFSIKSNLIANYSRFGFEKPL
MACCGVGGAPLNYDSRITCGQTKVLDGISVTAKACNDSSEYINWDGIHYTEAANEFVSSQ
ILTGKYSDPPFSDQMPFFLTLKF
>ARATH_AT1G54790_NP_564668_OG-GELP-C4a
MNITKMKLFYVILFFISSLQISNSIDFNYPSAFNFGDSNSDTGDLVAGLGIRLDLPNGQN
SFKTSSQRFCDGRLVIDFLMDEMDLPFLNPYLDSLGLPNFKKGCNFAAAGSTILPANPTS
VSPFSFDLQISQFIRFKSRAIELLSKTGRKYEKYLPPIDYYSKGLYMIDIGQNDIAGAFY
SKTLDQVLASIPSILETFEAGLKRLYEEGGRNIWIHNTGPLGCLAQNIAKFGTDSTKLDE
FGCVSSHNQAAKLFNLQLHAMSNKFQAQYPDANVTYVDIFSIKSNLIANYSRFGFEKPLM
ACCGVGGAPLNYDSRITCGQTKVLDGISVTAKACNDSSEYINWDGIHYTEAANEFVSSQI
LTGKYSDPPFSDQMPFFLTLKF
>ARATH_AT1G56670_NP_176059_OG-GELP-C4b
MATLFLYSNTFSFFFITLVSLALLILRQPSRAASCTARPVIFNFGDSNSDTGGLVAGLGY
PIGFPNGRLFFRRSTGRLSDGRLLIDFLCQSLNTSLLRPYLDSLGRTRFQNGANFAIAGS
PTLPKNVPFSLNIQVKQFSHFKSRSLELASSSNSLKGMFISNNGFKNALYMIDIGQNDIA
RSFARGNSYSQTVKLIPQIITEIKSSIKRLYDEGGRRFWIHNTGPLGCLPQKLSMVKSKD
LDQHGCLVSYNSAATLFNQGLDHMCEELRTELRDATIIYIDIYAIKYSLIANSNQYGFKS
PLMACCGYGGTPYNYNVKITCGHKGSNVCEEGSRFISWDGIHYTETANAIVAMKVLSMHY
SKPPTPFHFFCRR
>ARATH_AT1G58430_RXF26_NP_176139_OG-GELP-C8e
MWTSKTISFTLFITTTLLGSCNASAKAKTQPLFPAILIFGDSTVDTGNNNYPSQTIFRAK
HVPYGIDLPNHSPNGRFSNGKIFSDIIATKLNIKQFVPPFLQPNLTDQEIVTGVCFASAG
AGYDDQTSLTTQAIRVSEQPNMFKSYIARLKSIVGDKKAMKIINNALVVVSAGPNDFILN
YYEVPSWRRMYPSISDYQDFVLSRLNNFVKELYSLGCRKILVGGLPPMGCLPIQMTAQFR
NVLRFCLEQENRDSVLYNQKLQKLLPQTQASLTGSKILYSDVYDPMMEMLQNPSKYGFKE
TTRGCCGTGFLETSFMCNAYSSMCQNRSEFLFFDSIHPSEATYNYIGNVLDTKIRGWLKA

>ARATH_AT1G58525*_NP_001154437_OG-GELP-C8f
MKLQILLLALVLIAVEANAVKQGINATIPALIVFGDSIMDTGNNNNLPTLLKCNFPPYGK
DYPGGDATGRFSDGRVPSDLIAEKLGLAKTLPAYMNSYLKPEDLLKGVTFASRGTGYDPL
TAKIMSVISVWDQLIYFKEYISKIKRHFGEEKAKDILEHSFFLVVSSSNDLAHTYLAQAH
RYDRTSYANFLADSAVHFVRELHKLGARKIGVFSAVPVGCVPLQRTVFGGFFTRGCNEPL
NNMAKQFNARLSPALDSLDKELDGVILYINVYDTLFDMIQHPKKYGFDVADKGCCGKGLL
TISYLCNSLNPFTCSNSSSYIFWDSYHPSERAYQVIVDNLLDKYLSKVY
>ARATH_AT1G58725_NP_683444_OG-GELP-C8f
MKIQILLFALVLIFVEANAATQGKNTTIPALIVFGDSIMDTGNNNNLPTLLKCNFPPYGK
DYPGGFATGRFSDGRVPSDLIAEKLGLAKTLPAYMNPYLKPEDLLKGVTFASGGTGYDPL
TAKIMSVISVWDQLINFKEYISKIKRHFGEEKAKDILEHSFFLVVSSSNDLAHTYLAQTH
RYDRTSYANFLADSAVHFVRELHKLGARKIGVFSAVPVGCVPLQRTVFGGFFTRGCNQPL
NNMAKQFNARLSPALDSLDKELDGVILYINVYDTLFDMIQHPKKYGFEVADRGCCGKGLL
AISYLCNSLNPFTCSNSSAYIFWDSYHPSERAYQVIVDNLLDKYLSKVY
>ARATH_AT1G59030_NP_564738_OG-GELP-C8f
MKIQILLFALVLIFVEANAATQGKNTTIPALIVFGDSIMDTGNNNNLPTLLKCNFPPYGK
DYPGGFATGRFSDGRVPSDLIAEKLGLAKTLPAYMNPYLKPEDLLKGVTFASGGTGYDPL
TAKIMSVISVWDQLINFKEYISKIKRHFGEEKAKDILEHSFFLVVSSSNDLAHTYLAQTH
RYDRTSYANFLADSAVHFVRELHKLGARKIGVFSAVPVGCVPLQRTVFGGFFTRGCNQPL
NNMAKQFNARLSPALDSLDKELDGVILYINVYDTLFDMIQHPKKYGFEVADRGCCGKGLL
AISYLCNSLNPFTCSNSSAYIFWDSYHPSERAYQVIVDNLLDKYLSKVY
>ARATH_AT1G59406_NP_564741_OG-GELP-C8f
MKIQILLFVLVLIAVEANAATQGKNTTIPALIVFGDSIMDTGNNNNLPTLLKCNFPPYGK
DYPGGFATGRFSDGRVPSDLIAEKLGLAKTLPAYMNPYLKPEDLLKGVTFASGGTGYDPL
TAKIMSVISVWDQLIYFKEYISKIKRHFGEEKAKDILEHSFFLVVSSSNDLAHTYLAQAH
RYDRTSYANFLADSAVHFVRELHKLGARKIGVFSAVPVGCVPLQRTVFGGFFTRGCNQPL
NNMAKHFNTRLSPALDSLDKELDGVILYINVYDTLFDMIQHPKKYGFEVADRGCCGKGLL
AISYLCNSLNPFTCSNSSAYIFWDSYHPSERAYQVIVDNLLDKYLSKVY
>ARATH_AT1G67830_FXG1_NP_176949_OG-GELP-C4e
MNPILSSLFALSLLSSLSPSTHAHQCHFPAIFNFGDSNSDTGGLSAAFGQAGPPHGSSFF
GSPAGRYCDGRLVIDFIAESLGLPYLSAFLDSVGSNFSHGANFATAGSPIRALNSTLRQS
GFSPFSLDVQFVQFYNFHNRSQTVRSRGGVYKTMLPESDSFSKALYTFDIGQNDLTAGYF
ANKTVEQVETEVPEIISQFMNAIKNIYGQGGRYFWIHNTGPIGCLAYVIERFPNKASDFD
SHGCVSPLNHLAQQFNHALKQAVIELRSSLSEAAITYVDVYSLKHELFVHAQGHGFKGSL
VSCCGHGGKYNYNKGIGCGMKKIVKGKEVYIGKPCDEPDKAVVWDGVHFTQAANKFIFDK
IAPGLSKACKRQ
>ARATH_AT1G71120_GLIP6_NP_177268_OG-GELP-C10c
MSSSSSMDLLMCLLLLISPVVLAKSSSTVPAIFTFGDSIFDAGNNHYNKNCTAQADFPPY
GSSFFHRPTGRFTNGRTVADFISEFVGLPLQKPFLELQIQILNGTSNFSNGINFASAGSG
LLLDTNKFMGVTPIQTQLQQFQTLVEQNLIEKSIIQESLFLLETGSNDIFNYFLPFRAPT
LSPDAYVNAMLDQVNKTIDQIYKLGARRIAFFSLGPVGCVPARAMLPNAPTNKCFGKMNV
MAKMYNKRLEDIVNIIPTKYPGAIAVFGAVYGITHRFQTYPARYGFSDVSNACCGNGTLG
GLMQCGREGYKICNNPNEFLFWDFYHPTEHTYRLMSKALWNGNKNHIRPFNLMALATNKI
TF
>ARATH_AT1G71250_NP_177281_OG-GELP-C7d
MNTNRKKMKVHIGGYVLILALTVSVILQQPELVTGQARVPAMFVLGDSLVDAGNNNFLQT
VARANFLPYGIDMNYQPTGRFSNGLTFIDLLARLLEIPSPPPFADPTTSGNRILQGVNYA
SAAAGILDVSGYNYGGRFSLNQQMVNLETTLSQLRTMMSPQNFTDYLARSLVVLVFGSND
YINNYLMPNLYDSSIRFRPPDFANLLLSQYARQLLTLYSLGLRKIFIPGVAPLGCIPNQR
ARGISPPDRCVDSVNQILGTFNQGLKSLVDQLNQRSPGAIYVYGNTYSAIGDILNNPAAY
GFSVVDRACCGIGRNQGQITCLPLQTPCPNRNQYVFWDAFHPTQTANSILARRAFYGPPS
DAYPVNVQQMTLLH
>ARATH_AT1G71691_NP_974125_OG-GELP-C7c
MAFHFRRLCFFSALLAVVLQLLHGVSGQLVVVEEPISAPPPPLVDLNTGDGIVPALFVFG
DSLIDNGNNNNIPSFAKANYFPYGIDFNGGPTGRFCNGLTMVDGIAQLLGLPLIPAYSEA
TGDQVLRGVNYASAAAGILPDTGGNFVGRIPFDQQIHNFETTLDQVASKSGGAVAIADSV
TRSLFFIGMGSNDYLNNYLMPNFPTRNQYNSQQFGDLLVQHYTDQLTRLYNLGGRKFVVA
GLGRMGCIPSILAQGNDGKCSEEVNQLVLPFNTNVKTMISNLNQNLPDAKFIYLDIAHMF
EDIVANQAAYGLTTMDKGCCGIGKNRGQITCLPFETPCPNRDQYVFWDAFHPTEKVNLIM
AKKAFAGDRTVAYPINIQQLASLN
>ARATH_AT1G73610_NP_177502_OG-GELP-C8f
MNCLMFFKMLLAFSFISLFYVGNAQQSYGNSTVSALFAFGDSILDTGNNNLLLSVSKVNF
YPYGRDFIGGRATGRFGNGRVFSDIIAEGLGLKNLLPAYRDPYLWNNDLTTGVCFASGGS
GLDPITARTTGSIWVSDQVTDFQNYITRLNGVVGNQEQANAVISNAVYLISAGNNDIAIT
YFTTGARRLQYTLPAYNDQLVSWTRDLIKSLYDMGARKFAVMGTLPLGCLPGARALTRAC
ELFVNQGAAMFNQQLSADIDNLGATFPGAKFVYVDMYNPLLGLIINPQASGFIDVADACC
CTPTHLIPCLDASRYVFWDVAHPTQKSYETIAPQIIENIKAKLA
>ARATH_AT1G74460_NP_177586_OG-GELP-C10d
MKFCAIFVLFIVLAINGYDCKIVQFIFGDSLSDVGNNKNLPRSLATANLPFYGIDFGNGL
PNGRFTNGRTVSDIIGDKIGLPRPVAFLDPSMNEDVILENGVNYASGGGGILNETGGYFI
QRFSLWKQIELFQGTQDVVVAKIGKKEADKFFQDARYVVALGSNDFINNYLMPVYSDSWK
YNDQTFVDYLMETLESQLKVLHSLGARKLMVFGLGPMGCIPLQRALSLDGNCQNKASNLA
KRFNKAATTMLLDLETKLPNASYRFGEAYDLVNDVITNPKKYGFDNSDSPCCSFYRIRPA
LTCIPASTLCKDRSKYVFWDEYHPTDKANELVANILIKRFDFMRADDGISHAPSPAPDIS
PSSDNN
>ARATH_AT1G75880_NP_974149_OG-GELP-C8f
MERCRSGHHRIISYYLSSSLILFWCIFVLVLLSTTSTTNALVKIPKNTTVPAVIVFGDSI
VDAGNNDDMITEARCDYAPYGIDFDGGVATGRFSNGKVPGDIVAEELGIKPNIPAYRNPN
LKPEELLTGVTFASGGAGYVPLTTKIAGGIPLPQQLIYFEEYIEKLKQMVGEKRTKFIIK
NSLFVVICGSNDIANDFFTLPPVRLHYTVASFTALMADNARSFAQTLYGYGARRILVFGA
PPIGCVPSQRTVAGGPTRDCVARFNDAAKLFNTKLSANIDVLSRTLQDPTIIYIDIYSPL
LDLILNPHQYGFKVANKGCCGTGLIEVTALCNNYTASVCPIRSDYVFWDSFHPTEKAYRI
IVAKLLDRYLNRFF
>ARATH_AT1G75890_NP_001077829_OG-GELP-C8f
MKRNSINIHHVTSFSSSPFWCVFFLVLLCKTSTNALVKQPPNETTPAIIVFGDSIVDAGN
NDDIMTTLARCNYPPYGIDFDGGIPTGRFCNGKVATDFIAGKFGIKPSIPAYRNPNLKPE
DLLTGVTFASGGAGYVPFTTQLSGGIALSQQLKLFEEYVEKMKKMVGEERTKLIIKNSLF
MVICGSNDITNTYFGLPSVQQQYDVASFTTLMADNARSFAQKLHEYGARRIQVFGAPPVG
CVPSQRTLAGGPTRNCVVRFNDATKLYNVKLAANLGSLSRTLGDKTIIYVDIYDSLLDII
LDPRQYGFKVVDKGCCGTGLIEVALLCNNFAADVCPNRDEYVFWDSFHPTEKTYRIMATK
YFERYV
>ARATH_AT1G75900_NP_177718_OG-GELP-C8f
NFPPYGRDFMGGFPTGRFSNGKIPPDFICSWSSWKICLLSVLFLTETITAVKLPPKLIIP
AVIAFGDSIVDTGMNNNVKTVVKCDFLPYGINFQSGVATGRFCDGRVPADLLAEELGIKS
IVPAYLDPNLKSKDLLTGVSFASGGSGYDPITPKLVAVISLEDQLSYFEEYIEKVKNIVG
EARKDFIVANSLFLLVAGSDDIANTYYTLRARPEYDVDSYTTLMSDSASEFVTKLYGYGV
RRVAVFGAPPIGCVPSQRTLGGGILRDCADNYNEAAKLFNSKLSPKLDSLRKTLPGIKPI
YINIYDPLFDIIQNPANYGFEVSNKGCCGTGAIEVAVLCNKITSSVCPDVSTHVFWDSYH
PTEKTYKVLVSLLINKFVNQFV
>ARATH_AT1G75910_EXL4_NP_177719_OG-GELP-C8f
MCSKITLVLTLFSSYFISTDAVNGSFPALLAFGDSILDTGNNNFLLTFMKGNIWPYGRSF
SMRRATGRFGNGRVFSDIVAEGLGIKKILPAYRKLFNSPSDLRTGVCFASGGAGVDPVTS
KLLRVLTPKDQVNDFKGYIRKLKATAGPSRASSIVSNAVILVSQGNNDIGISYFGTPTAA
FRGLTPNRYTTKLAGWNKQFMKELYDQGARKFAVMGVIPLGCLPMTRIFLGGFVITCNFF
ANRVAEQYNGKLRSGTKSWGREAGFRGAKFVYVDMYNTLMDVIKNYRRYGFSNEKNGCCC
MITAIIPCPNPDKYVFYDFVHPSEKAYRTISKKLVQDIKNGLA
>ARATH_AT1G75920_NP_001077830_OG-GELP-C8f
MFRKKMLVLALFSIYFLSIEAVRNESFPALLAFGDSMVDTGNNNYLLTLMKGNYWPYGWN
FDSKIPTGRFGNGRVFSDVVAEGLGIKRIVPAYRKLYIAPSDLKTGVSFASGGAGVDPVT
SKLLRVLSPADQVKDFKGYKRKLKGVVGRSKAKKIVANSVILVSEGNNDIGITYAIHDAG
MRLMTPKVYTSKLVGWNKKFIKDLYDHGARKFAVMGVIPLGCLPMSRLIFGGFFVWCNFL
ANTISEDYNKKLKSGIKSWRGASDFRGARFVYVDMYNSLMDVINNHRKYGFTHEKNGCCC
MLTAIVPCSNPDKYVFYDFAHPSEKAYKTIAKKLVEDIKTGLA
>ARATH_AT1G75930_EXL6_NP_177721_OG-GELP-C8f
MFRGKIFVLSLFSIYVLSSAAEKNTSFSALFAFGDSVLDTGNNNFLLTLLKGNYWPYGLS
FDYKFPTGRFGNGRVFTDIVAEGLQIKRLVPAYSKIRRISSEDLKTGVCFASGGSGIDDL
TSRTLRVLSAGDQVKDFKDYLKKLRRVVKRKKKVKEIVSNAVFLISEGNNDLGYFVAPAL
LRLQSTTTYTSKMVVWTRKFLKDLYDLGARKFAVMGVMPVGCLPIHRASFGGVFGWCNFL
LNRITEDFNMKLQKGLTSYAVEYDFKDAKFVYVDIYGTLMDLVKNPMAYGFTEAKKACCC
MPNAIIPCFHPDKYVFYDFAHPSQKAYEVISKPIVYQIAKGLA
>ARATH_AT2G03980_AT2G03980_OG-GELP-C7f
MDLHSCLNSYFLLLLLCLLNITTINSTKPLEQETVLFGGNFPAFYVIGDSLVDSGNNNHL
TTMVKSNFPPYGSDFEGGKATGRFSNGKTIADYIAIYYGLPLVPAYLGLSQEEKNSISTG
INYASAGCGILPQTGRQIGTCLSLSVQVDMFQETITNNLKKNFKKSELREHLAESLFMIA
IGVNDYTFLFNETTDANEFANKLLHDYLLQIERLHKLGARKFFINNIKPLGCYPNVVAKT
VPRGSCNDALNFAVSIFNTKLRKSLSRMTQKFIKTSFLYSDYYNYMLGLRGPSSNQVGSS
LLNVTSPCCPNVYDGGQLTSCKPGSIACKAPDTHIFFDPFHPTQLANYMYAIACFHERSI
CHVILED
>ARATH_AT2G04020_OG-GELP-C7f
MGLPSSLESYLLLILLSFLNVSTIYSSKPSKEEAVLFGGNFPAFYVIGDSLVDPGNNNHL
PTMIRANYPPYGSDFEGGKATGRFSNGKTIADYIAIYYKLPLVPAYLGLSDDRKDTISTG
MNYASAGCGIRRLTGKIAGKCLSLSKQVDLFEETIEKHLKTNFKTPYELREHLAHSLFMT
VIGVNDYAFFYTRLTDANDFADELLHKFLKKIEKLHKLGARKFFINNIKPLGCYPNIVAK
TVPRGSRRTYKPCYKHLQRKA
>ARATH_AT2G04570_NP_178536_OG-GELP-C8b
MGHLKSLFTILFLIAMSSTVTFAGKIPAIIVFGDSSVDAGNNNYIPTVARSNFEPYGRDF
VGGKPTGRFCNGKIATDFMSEALGLKPIIPAYLDPSYNISDFATGVTFASAATGYDNATS
DVLSVLPLWKQLEYYKEYQTKLKAYQGKDRGTETIESSLYLISIGTNDFLENYFAFPGRS
SQYSVSLYQDFLAGIAKEFVKKLHGLGARKISLGGLPPMGCMPLERATNIGTGGECVGRY
NDIAVQFNSKLDKMVEKLSKELPGSNLVFSNPYEPFMRIIKNPSSFGFEVVGAACCATGM
FEMGYGCQRNNPFTCTNADKYVFWDSFHPTQKTNHIMANALMNSTFPHFL
>ARATH_AT2G05260_NP_565323_OG-GELP-C1b
MASDREEFNLCGPTHLTTVDWGNEDHQRCVAACLVQGIYIVEQDRQLKREGTEALASPWW
ESFNFKLIRHLKDDADFSIFGGIFEYKSLQPDVVDSGVPRYVIAFRGTLTKADSITRDIE
LDIHIIRNGLHRTSRFEIAMQAVRSMADSVGASSFWLTGHSLGAAMALLAGKTMGKSGVY
IKSLLFNPPYVSPPIERIANERVRHGIRFAGSLITAGLALSRTLKQTQQPQQQQLQLQNL
TEDPLEALSSWLPNIHVNPGDHLCSEYIGFFEHRGNMEQIGYGAGIVERMAMQHSLGGLL
MDAMGVSNAVEVEEPVHVIPSANLIVNKTISEDYKDAHGIHQWWRDDQDLVSHIYMYK
>ARATH_AT2G19010_NP_179491_OG-GELP-C7b
MTTLMNKILLLFFNKYFLCSISCFILFLKNMVERMSKACWLVAAIIFTAATVVYGQQAPC
FFVFGDSMSDNGNNNNLKSEAKVNFSPYGNDFPKGPTGRFSNGRTIPDIIGELSGFKDFI
PPFAEASPEQAHTGMNYASGGSGLREETSEHLGDRISIRKQLQNHKTSITKANVPAERLQ
QCLYMINIGSNDYINNYFMSKPYNTKRRYTPKQYAYSLIIIYRSHLKNLHRLGARKVAVF
GLSQIGCTPKIMKSHSDGKICSREVNEAVKIFNKNLDDLVMDFNKKVRGAKFTYVDLFSG
GDPQAFIFLGFKVGGKSCCTVNPGEELCVPNQPVCANRTEYVFWDDLHSTEATNMVVAKG
SFDGIISKPYSIAQLAKE
>ARATH_AT2G19050_NP_179495_OG-GELP-C7b
MAEAIFKALLLVIATTAFATTEAALGQRVPCYFVFGDSVFDNGNNNVLNTSAKVNYSPYG
IDFARGPTGRFSNGRNIPDIIAELMRFSDYIPPFTGASPEQAHIGINYASGGGGIREETS
QHLGEIISFKKQIKNHRSMIMTAKVPEEKLNKCLYTINIGSNDYLNNYFMPAPYMTNKKF
SFDEYADSLIRSYRSYLKSLYVLGARKVAVFGVSKLGCTPRMIASHGGGNGCAAEVNKAV
EPFNKNLKALVYEFNRDFADAKFTFVDIFSGQSPFAFFMLGFRVTDKSCCTVKPGEELCA
TNEPVCPVQRRYVYWDNVHSTEAANMVVAKAAYAGLITSPYSLSWLARL
>ARATH_AT2G19060_NP_179496_OG-GELP-C7b
MADKMFKALLWAFATAVVMAEAVRGQLVPCYFVFGDSVFDNGNNNELDTLAKVNYSPYGI
DFARGPTGRFSNGRNIPDFIAEELRISYDIPPFTRASTEQAHTGINYASGGAGLLEETSQ
HLGERISFEKQITNHRKMIMTAGVPPEKLKKCLYTINIGSNDYLNNYFMPAPYTTNENFS
FDEYADFLIQSYRSYLKSLYVLGARKVAVFGVSKLGCTPRMIASHGGGKGCATEVNKAVE
PFNKKLKDLISEFNRISVVDHAKFTFVDLFSSQNPIEYFILGFTVTDKSCCTVESGQELC
AANKPVCPNRERYVYWDNVHSTEAANKVVVKAAFAGLITSPISILLLVL
>ARATH_AT2G23540_NP_179935_OG-GELP-C6b
MATRASTSSRVSPAFTFLVIFFLLSLTASVEAAGRGVNNDKKGGGLGASFIFGDSLVDAG
NNNYLSTLSRANMKPNGIDFKASGGTPTGRFTNGRTIGDIVGEELGSANYAIPFLAPDAK
GKALLAGVNYASGGGGIMNATGRIFVNRLGMDVQVDFFNTTRKQFDDLLGKEKAKDYIAK
KSIFSITIGANDFLNNYLFPLLSVGTRFTQTPDDFIGDMLEHLRDQLTRLYQLDARKFVI
GNVGPIGCIPYQKTINQLDENECVDLANKLANQYNVRLKSLLEELNKKLPGAMFVHANVY
DLVMELITNYDKYGFKSATKACCGNGGQYAGIIPCGPTSSLCEERDKYVFWDPYHPSEAA
NVIIAKQLLYGDVKVISPVNLSKLRDM
>ARATH_AT2G24560_NP_180032_OG-GELP-C8e
MSTSKTITFTLFIAALLSSCDAATNATSQPLFPAILIFGDSTVDTGNNNYHSQTIFKAKH
LPYGIDLPNHKASGRFTNGKIFSDIIATKLNIKQFVPPFLQPNLSDQEIVTGVCFASAGA
GYDDHTSLSTQAIRVLDQQKMFKNYIARLKSIVGDKKAMEIIKNALVVISAGPNDFILNY
YDIPSRRLEFPHISGYQDFVLQRLDNFVRELYSLGCRKIMVGGLPPMGCLPIQMTAKFRN
ALRFCLEQENRDSVLYNQKLQNLLPQIEASLTGSKILYSNVYDPMMDMMQNPSKYGFKET
KRGCCGTGHLETSFMCNAFSPTCRNHSEFLFFDSIHPSEATYNYMGNFLDTQIRVWLSLR
LKS
>ARATH_AT2G27360_NP_180304_OG-GELP-C4h
MASQDCHMLLSFFISTFLITVVTSQTRCRNFKSIISFGDSITDTGNLLGLSSPNDLPESA
FPPYGETFFHHPSGRFSDGRLIIDFIAEFLGIPHVPPFYGSKNGNFEKGVNFAVGGATAL
ECSVLEEKGTHCSQSNISLGNQLKSFKESLPYLCGSSSPDCRDMIENAFILIGEIGGNDY
NFPLFDRKNIEEVKELVPLVITTISSAISELVDMGARTFLVPGNFPLGCSVAYLTLYETP
NKEEYNPLTGCLTWLNDFSVYHNEQLQAELKRLRNLYPHVNIIYGDYYNTLLRLMQEPSK
FGLMDRPLPACCGLGGPYNFTFSIKCGSKGVEYCSDPSKYVNWDGIHMTEAAYKWISEGV
LTGPYAIPPFNWSCLDSKIKNNESLHTQYSLMNS
>ARATH_AT2G30220_NP_180581_OG-GELP-C8e
MYISKTIVFGLFVATLLVSCNADANTTQPLFPAILIFGDSTADTGNNNYYSQAVFKANHL
PYGVDLPGHEANGRFSNGKLISDVISTKLNIKEFVPPFLQPNISDQDIVTGVCFASAGAG
YDDETSLSSKAIPVSQQPSMFKNYIARLKGIVGDKKAMEIINNALVVISAGPNDFILNFY
DIPIRRLEYPTIYGYQDFVLKRLDGFVRELYSLGCRNILVGGLPPMGCLPIQLTAKLRTI
LGICVEQENKDSILYNQKLVKKLPEIQASLPGSKFLYANVYDPVMDMIRNPSKYGFKETK
KGCCGTGYLETSFLCTSLSKTCPNHSDHLFWDSIHPSEAAYKYLGNFIDAQIQEWLKT
>ARATH_AT2G30310_NP_180590_OG-GELP-C8e
MSTSKTIVFGLFVATLLVSCNVAANATTQPLFPAILIFGDSTVDTGNNNYHSQTIFKAKH
LPYGVDLPGHEANGRYSNGKVISDVIASKLNIKELVPPFLQPNISHQDIVTGVSFASAGA
GYDDRSSLSSKAIPVSQQPSMFKNYIARLKGIVGDKKAMEIINNALVVISAGPNDFILNF
YDIPTRRLEYPTIHGYQEFILKRLDGFVRELYSLGCRNIVVGGLPPMGCLPIQMTAKMRN
ILRFCVEQENKDSVLYNQKLVKKLPEIQASLPGSNFLYANVYDPLMDMIQNPSKYGFKET
KKGCCGTGYLETTFMCNPLTKTCPNHSDHLFWDSIHPSEAAYNYIGNFVDAQIRGWIKA
>ARATH_AT2G31540_NP_180712_OG-GELP-C8e
MSTSKAITLTLFIATTLLAPCNAAANATTKPLFPAILIFGDSTVDTGNNNYPLPTIFRAE
HFPYGMDLPDGKANGRFSNGKLISDIIATKLNIKEFIPPFLQPNLSDQDILTGVCFASAG
AGYDDLTSLSTQAIRVSEQPNMFKSYIARLKGIVGDKKAMEIINNAFVVVSAGPNDFILN
YYEIPSRRLEYPFISGYQDFILKRLENFVRELYSLGVRNVLVGGLPPMGCLPIHMTAKFR
NIFRFCLEHHNKDSVLYNEKLQNLLPQIEASLPGSKFLYADVYNPMMEMIQNPSKYGFKE
TKRGCCGTGFLETSFMCNVFSPVCQNRSEFLFFDSIHPSEATYNVIGNLLDPLIRGKFQA

>ARATH_AT2G31550_OG-GELP-C8e
MFKSYIARLKGIVGDKKAMEIINNAFVVVSAGPNDFILNYYDIPSRRLEYPFISGYQDFI
LKRLENFVRELYSLGVRNVLVGGLPPMGCLPIHMTAKFRNIFRFCLEHHNKDSVLYNEKL
QKLLPQIEASLPGSKFLYADVYNPMMEMIQNPSKYGFKETKRGCCGTGFLETSFMCNVFS
PVCQNRSEFMFFDSIHPSEATYNVIGNRLDPLIRGKFQA
>ARATH_AT2G36325_NP_001078012_OG-GELP-C3
MNITKLTPWFLFSCLILLSDYIKVNSSISPSSEQTQEDGFFGFKPTKLFVFGDSYADTGN
TPFLIVPSWRFPNGITFPGIPTGRFSDGRVSTDYLAKYIGVRTPITYKWGKYGRPRLAVK
RGMNFAYGGAGAFETMFKLVPTASVQIDSFEQLLMRNVYSPADLNSSVAFFSIIGNDYLT
YDRRNGSEEGRSALTRKVVKQILLDVKRIKDLGVRKVLVALSPPQKCLPKLVTPKGCDTN
DTSTYLHNSLLRKGLIKLNDKEINNNDKSFMTLDLYNAFVTIFKNKGVSGVSTFPDPFKA
CCATKRGTFCGDRSLSGKKLYTLCDDPKSFFFWDNVHISDQGWRSVFSLLLPDSQF
>ARATH_AT2G38180_NP_565883_OG-GELP-C2a
MVGPVRPQIVLFGSSIVQYSFTDRGWGATLADLYSRTADIILRGYAGWNSRFALKVLHQV
FPKDAVIQPSLVIVYFGGNDSTHPHPSGHGPHVPLSEFIENMRKIGEHLLSLSDKTRVIF
LTPPPMNEKQIEIVFGDAIKGRSNELCRPYAEELLNLCREINVKGIDIWTAIQQQDDWLN
SCFTDGIHFTAKASEIVVKEILKVLRGADWKPSLYWKSLPVEFPFDFDAPNSISLHDLEL
TRNNHFESPHLVSLCEQELTRNEQLEPPHPVSLCDHELTRNEQLEPPHPVSLCDHELTQN
EQLEPPQPTARL
>ARATH_AT2G40250_NP_181554_OG-GELP-C8d
MNRNQHKPMFVTFLINILLLQLLNLTNASPSPPITALYAFGDSTVDSGNNNYIPTLFQSN
HPPYGKSFPSKLSTGRFSDGKLATDFIVSSLGLKPTLPAYLNPSVKPVDLLTGVSFASAG
GGLDDRTAKSSLTITMDKQWSYFEEALGKMKSLVGDSETNRVIKNAVFVISAGTNDMIFN
VYDHVLGSLISVSDYQDSLLTKVEVFVQRLYEAGARRITIAGLPPIGCLPVQVTLTSINT
PRIFHHRICTEHQNDDSRVYNQKLQKLIFGLSQRFRGSKVLYLDIYSPLIDMIKHPRKYG
LEETLRGCCGTGLLEAGPLCQPLSRTCDDVSKYLFFDSVHPSQTAYSVIASFALQKLFPL
L
>ARATH_AT2G42990_NP_181827_OG-GELP-C8b
MATHYLSPSILCIILTTLVSIAGAKIPAIIVFGDSSVDSGNNNFISTMARANFEPYGRDF
PGGRATGRFCNGRLSSDFTSEAYGLKPTVPAYLDPSYNISDFATGVCFASAGTGYDNSTA
DVLGVIPLWKEVEYFKEYQSNLSAYLGHRRAAKIIRESLYIVSIGTNDFLENYYTLPDRR
SQFSISQYQDFLVEIAEVFLKDIYRLGARKMSFTGISPMGCLPLERVTNLDDPFSCARSY
NDLAVDFNGRLRRLVTKLNRELTGIKIYFANPYDIMWDIVTKPNLYGLEISSSACCGTGL
FEMGFLCGQDNPLTCSDANKFVFWDAFHPTERTNQIVSDHFFKHLKNLFH
>ARATH_AT3G04290_LTL1_NP_187079_OG-GELP-C10g
MNINCSPLGFLISLFFIVTFLAPQVKSRAFFVFGDSLVDNGNNDYLVTTARADNYPYGID
YPTRRPTGRFSNGLNIPDIISEAIGMPSTLPYLSPHLTGENLLVGANFASAGIGILNDTG
IQFVNIIRISKQMEYFEQYQLRVSALIGPEATQQLVNQALVLITLGGNDFVNNYYLIPFS
ARSRQYALPDYVVYLISEYGKILRKLYELGARRVLVTGTGAMGCAPAELAQHSRNGECYG
ALQTAAALFNPQLVDLIASVNAEIGQDVFVAANAYQMNMDYLSNPEQFGFVTSKVACCGQ
GPYNGIGLCTPVSNLCPNRDLYAFWDAFHPTEKANRIIVNQILTGSSKYMHPMNLSTAML
LDSSKI
>ARATH_AT3G05180_NP_187169_OG-GELP-C4a
METLFHTLLRLLLFVAISHTLSPLAGSFRISNDFPAVFNFGDSNSDTGELSSGLGFLPQP
SYEITFFRSPTSGRFCNGRLIVDFLMEAIDRPYLRPYLDSISRQTYRRGCNFAAAASTIQ
KANAASYSPFGFGVQVSQFITFKSKVLQLIQQDEELQRYLPSEYFFSNGLYMFDIGQNDI
AGAFYTKTVDQVLALVPIILDIFQDGIKRLYAEGARNYWIHNTGPLGCLAQVVSIFGEDK
SKLDEFGCVSDHNQAAKLFNLQLHGLFKKLPQQYPNSRFTYVDIFSIKSDLILNHSKYGF
DHSIMVCCGTGGPPLNYDDQVGCGKTARSNGTIITAKPCYDSSKYVNWDGIHYTEAANRF
VALHILTGKYSETASSLNL
>ARATH_AT3G09930_NP_187604_OG-GELP-C3
MELPKLLISLFLFSFSSFFLGAESDYPQHSNLKRLRPNRLFVFGDSYADTGNIRKSLSDS
WKIPYGITFPQKPSGRFSDGRVATDFLARYLGIKSPIPYTWKDYAGKERLLYGMNYAYGG
TGVFKTKDNPLPNMTTQIDYFQRVLAAGNIYSPSDLPSSLALVSVAGNDYATFLALKRPL
TELPAFMKQVVDQIAVNAMRIHKLGVNKIVIPSMQPLGCLPSITVFNSFQRCNATDNAST
NLHNYLLHKAIARLNNETKPSTFVVLDHYNAFLTVFKNKGPEPGVSRFGNPLKPCCVGVN
SSYDCSNVDEKGEKKYIICEDPKAAFFWDIFHPSEEGWRSVYSVLHKHLKAIWI
>ARATH_AT3G11210_NP_566387_OG-GELP-C2a
MVGPARPQIVLFGSSIVQMSFGHGGWGAILSEVYARKADIILRGYYGWNSSRALEVVDQV
FPKDAAVQPSLVIVYFGGNDSMAPHSSGLGPHVPLTEYVDNMKKIALHLQSLSDFTRIIF
LSSPPVDEAKVRQNQSPYLSEVIRTNDLCKTYSDACVELCQELGLEVVDLFSTFQKADDW
KTVCFTDGIHLSAQGSKIVAGEILRVVKEAEWHPSLHWKSMPTEFADDSPYDLVSADGKQ
TVNSSEWTYFWEEQWD
>ARATH_AT3G14210_ESM1_NP_188037_OG-GELP-C5b
MADNLNLVSVLGVLLVLTIFHNPIIVYAGEGVPNVALFTFGDSYYDAGNKVFLSQRKDLP
QTYWPYGKSRDYPNGKFSDGHIVPDFIADFISIPNGVLPPVLKPGVDISRGVSFAVADAS
ILGAPVESMTLNQQVVKFKNMKSNWNDSYIEKSLFMIYIGTEDYLNFTKANPNADASAQQ
AFVTNVINRLKNDIKLLYSLGASKFVVQLLAPLGCLPIVRQEYKTGNECYELLNDLAKQH
NGKIGPMLNEFAKISTSPYGFQFTVFDFYNAVLRRIATGRSLNYRFFVTNTSCCGVGTHN
AYGCGKGNVHSKLCEYQRSYFFFDGRHNTEKAQEEMAHLLYGADPDVVQPMTVRELIVYP
TGETMREYWEPNNLAIRRRPSRDFYLGLAAYY
>ARATH_AT3G14220_NP_188038_OG-GELP-C5b
MAKNRNLVFFLGVLASFTLSSFPVTVSGEPPILFTFGDSSYDVGNTKFFSSEFDPATTWP
YGDSIDDPSGRWSDGHIVPDFVGRLIGHREPIPPVLDPKADLSRGASFAIAGAVVLGSQS
TTASMNFGQQISKFLELHKQWTDKERAEAIYMVNIGAEDYLNFAKAHPNANTVEQLTQVA
HVLQRIPRELTSLYRAGGARKFAVQNLGPLGCLPIVRQEFKTGENCMEMVNFMVKTHNER
LSRLLVAITVPLLYRGFRYSLFDFNGEILRRINEPSLHGYTDTTTSCCGTGSRNAYGCGY
SNVHAKLCSYQKSFLFFDGRHNTEKTDEEVANLFYSGDKHVVSPMNIKDLVGKAATDLLA
QEI
>ARATH_AT3G14225_GLIP4_NP_188039_OG-GELP-C5b
MASPRFNSIIIILFICTISLSIVSISCKEDLKTNQAALFAFGDSLFEAGNNNYFDSISSF
RSNFWPYGKTTFKFPTGRVSDGRIMIDFIAEYAWLPLIPPNLQPGYSNSQLTYGLNFATT
AAGVFAGTFPGSSKDLGTQLNNFKNVEKTLRSNLGDAEARRVISKAVYLFHIGANDYQYP
FFANTSTFSNTTKERFIDFVIGNTTTVIEELYKLGARKFGFLSLGPFGCTPSALIINSTK
IGSCFEPVTELINLHNQEFPKVLRRLERRLSGFKYALHDFHTSLSQRINNPSRYGFKEGE
MACCGSGPLRGINTCGFRNGPSQGYKLCENADDYVFFDPSHLTETAHQQIAELIWSGPPN
VTAPYNLKTLFRL
>ARATH_AT3G14820_NP_188100_OG-GELP-C8f
MDLHLIGFLLWFFVVQVTTSSAHRNITTTIPALIVFGDSIMDTGNNNDIPTLLKSNFPPY
GRDFPGAIPTGRFSDGKVPSDIIAESLGIAKTLPPYLGSNLKPHDLLKGVIFASGGSGYD
PLTSTLLSVVSMSDQLKYFQEYLAKIKQHFGEEKVKFILEKSVFLVVSSSNDLAETYWVR
SVEYDRNSYAEYLVELASEFIKELSELGAKNIGLFSGVPVGCLPAQRTLFGGFERKCYEK
LNNMALHFNSKLSSSLDTLKKELPSRLIFIDVYDTLLDIIKNPTNYGFKVADKGCCGTGK
IELMELCNKFTPFTCSDASTHVFFDSYHPSEKAYQIITHKLLAKYRKYLNT
>ARATH_AT3G16370_NP_188258_OG-GELP-C9a
MDRCTSSFLLLTLVSTLSILQISFAQLVPAIMTFGDSVVDVGNNNYLPTLFRADYPPYGR
DFANHKATGRFCNGKLATDITAETLGFTKYPPAYLSPEASGKNLLIGANFASAASGYDDK
AALLNHAIPLYQQVEYFKEYKSKLIKIAGSKKADSIIKGAICLLSAGSSDFVQNYYVNPL
LYKVYTVDAYGSFLIDNFSTFIKQVYAVGARKIGVTSLPPTGCLPAARTLFGFHEKGCVS
RLNTDAQNFNKKLNAAASKLQKQYSDLKIVVFDIYSPLYDLVQNPSKSGFTEATKGCCGT
GTVETTSLLCNPKSFGTCSNATQYVFWDSVHPSEAANEILATALIGQGFSLLG
>ARATH_AT3G26430_NP_189274_OG-GELP-C4e
METNLLLVKCVLLASCLIHPRACSPSCNFPAIFNFGDSNSDTGGLSASFGQAPYPNGQTF
FHSPSGRFSDGRLIIDFIAEELGLPYLNAFLDSIGSNFSHGANFATAGSTVRPPNATIAQ
SGVSPISLDVQLVQFSDFITRSQLIRNRGGVFKKLLPKKEYFSQALYTFDIGQNDLTAGL
KLNMTSDQIKAYIPDVHDQLSNVIRKVYSKGGRRFWIHNTAPLGCLPYVLDRFPVPASQI
DNHGCAIPRNEIARYYNSELKRRVIELRKELSEAAFTYVDIYSIKLTLITQAKKLGFRYP
LVACCGHGGKYNFNKLIKCGAKVMIKGKEIVLAKSCNDVSFRVSWDGIHFTETTNSWIFQ
QINDGAFSDPPLPVKSACTR
>ARATH_AT3G27950_NP_001319660_OG-GELP-C4f
MAISKITLAIIVLLLGFTEKLSALSSSCNFPAVFNFGDSNSDTGAISAAIGEVPPPNGVA
FFGRSAGRHSDGRLIIDFITENLTLPYLTPYLDSVGANYRHGANFATGGSCIRPTLACFS
PFHLGTQVSQFIHFKTRTLSLYNQTNGKTPFCKEVFARPKDFSKALYTLDIGQNDLAIGF
QNMTEEQLKATIPLIIENFTIALKLLYKEGARFFSIHNTGPTGCLPYLLKAFPAIPRDPY
GCLKPLNNVAIEFNKQLKNKITQLKKELPSSFFTYVDVYSAKYNLITKAKALGFIDPFDY
CCVGAIGRGMGCGKTIFLNGTELYSSSCQNRKNFISWDGIHYTETANMLVANRILDGSIS
DPPLPTQKACKLTKK
>ARATH_AT3G43550_GDSL-C8f
MKLQIIWLALVLIAVETYAVKQGKNVTIPALIVFGDSIMDTGNNNNLPTLLKCNFPPYGK
DYPGGFATGRFSDGRVPSDLIAEKLGLVKTLPAYMNPYLKPHDLLKGVTFASGGTGYDPL
TAKIMSVISVWDQLIYFKEYISKIKRHFGEEKAKDILEHSFFLVVSSSNDLAHTYLAQAH
RYDRTSYANFLADSAVHFVRELHKLGARKIGVFSAVPVGCVPLQRTVFGGFFTRGCNQPL
NNMAKQFNARLSPALDSLDKELDGVIIYINVYDTLFDMIQHPKKYGRF
>ARATH_AT3G43550_NP_189941_OG-GELP-C8f
MKLQIIWLALVLIAVETYAVKQGKNVTIPALIVFGDSIMDTGNNNNLPTLLKCNFPPYGK
DYPGGFATGRFSDGRVPSDLIAEKLGLVKTLPAYMNPYLKPHDLLKGVTFASGGTGYDPL
TAKIMSVISVWDQLIYFKEYISKIKRHFGEEKAKDILEHSFFLVVSSSNDLAHTYLAQAH
RYDRTSYANFLADSAVHFVRELHKLGARKIGVFSAVPVGCVPLQRTVFGGFFTRGCNQPL
NNMAKQFNARLSPALDSLDKELDGVIIYINVYDTLFDMIQHPKKYGRF
>ARATH_AT3G43570_NP_189943_OG-GELP-C8f
MKIQIIWLTLVLIVVEANAVKQGKNATIPALIVFGDSIMDTGNNNNLPTLLKCNFPPYGK
DYPGGFATGRFSDGRVPSDLIAEKIGLAKTLPAYMNPYLKPEDLLKGVTFASGGTGYDPL
TAKIMSVISVWDQLIYFKEYISKIKRHFGEEKAKDILEHSFFLVVSSSNDLAHTYLAQAH
RYDRTSYANFLADSAVHFVRELHKLGAQKIGVFSAVPVGCVPLQRTVFGDKELDGVILYI
NVYDTLFDMIQHPKKYGFEVADRGCCGKGLLTISYLCNSLNQFTCSNSSAYIFWDSYHPS
KRAYQVIVDNLLDKYLSKVY
>ARATH_AT3G48460_NP_190416_OG-GELP-C4d
MSSSISPLLTTAISVAILLFSTISTAATIPNIHRPFNKIYAFGDSFTDTGNSRSGEGPAG
FGHLSSPPYGMTFFRRPTNRYSDGRLTIDFVAESMNLPFLPPYLSLKTTNANGTATDTHG
VNFAVSGSTVIKHAFFVKNNLSLDMTPQSIETELAWFEKYLETLGTNQKVSLFKDSLFWI
GEIGVNDYAYTLGSTVSSDTIRELSISTFTRFLETLLNKGVKYMLVQGHPATGCLTLAMS
LAAEDDRDSLGCVQSANNQSYTHNLALQSKLKQLRIKYPSATIVYADYWNAYRAVIKHPS
KYGITEKFKACCGIGEPYNFQVFQTCGTDAATVCKDPNQYINWDGVHLTEAMYKVMADMF
LDGTFTRPRFSDLLIKKLNYL
>ARATH_AT3G50400_NP_190609_OG-GELP-C6b
MKKSIFFVPVLVLFFFGSRFSRVASAGDQRALAASFVFGDSLVDAGNNNYLQTLSRANSP
PNGIDFKPSRGNPTGRFTNGRTIADIVGEKLGQQSYAVPYLAPNASGEALLNGVNYASGG
GGILNATGSVFVNRLGMDIQVDYFTNTRKQFDKLLGQDKARDYIRKRSLFSVVIGSNDFL
NNYLVPFVAAQARLTQTPETFVDDMISHLRNQLKRLYDMDARKFVVGNVAPIGCIPYQKS
INQLNDKQCVDLANKLAIQYNARLKDLLTVELKDSLKDAHFVYANVYDLFMDLIVNFKDY
GFRTASEACCETRGRLAGILPCGPTSSLCTDRSKHVFWDAYHPTEAANLLIADKLLYGDS
KFVTPFNLLHLRDL
>ARATH_AT3G53100_NP_190878_OG-GELP-C9b
MQKMRVSGFRVLLLVSCFFCKSKGAVVPALIMFGDSIVDVGNNNNLLSIVKSNFLPYGRD
FIDQRPTGRFCNGKLAVDFSAEYLGFSSYPPAFLSREASNENILIGANFASASSGYYDAT
SVPFGSISLTRQLSYYRAYQNRVTRMIGRGNARILFSRGIHILSAGSSDFLQNYYINPLL
NILNTPDQFADILLRSFSEFIQNLYELGARRIGVISLPPMGCLPAAITLFGAGNKSCVER
LNNDAIMFNTKLENTTRLLMNRHSGLRLVAFNVYQPFLDIITNPTDNGFFETKRACCGTG
TIETSFLCNSLSFGTCVNATGYVFWDGFHPTEAVNELLAGQLLGQGISLIN
>ARATH_AT3G62280_NP_191787_OG-GELP-C4b
MDYTVSSLQCFFLVLCLSLLVCSNSETSYKSNKKPILINFGDSNSDTGGVLAGVGLPIGL
PHGITFFHRGTGRLGDGRLIVDFYCEHLKMTYLSPYLDSLSPNFKRGVNFAVSGATALPI
FSFPLAIQIRQFVHFKNRSQELISSGRRDLIDDNGFRNALYMIDIGQNDLLLALYDSNLT
YAPVVEKIPSMLLEIKKAIQTVYLYGGRKFWVHNTGPLGCAPKELAIHLHNDSDLDPIGC
FRVHNEVAKAFNKGLLSLCNELRSQFKDATLVYVDIYSIKYKLSADFKLYGFVDPLMACC
GYGGRPNNYDRKATCGQPGSTICRDVTKAIVWDGVHYTEAANRFVVDAVLTNRYSYPKNS
LDRFW
>ARATH_AT4G01130_NP_192022_OG-GELP-C4c
MASDINRRRSFSLLVLIIVMLYGHKGDSKCDFEAIFNFGDSNSDTGGFWAAFPAQSGPWG
MTYFKKPAGRASDGRLIIDFLAKSLGMPFLSPYLQSIGSDFRHGANFATLASTVLLPNTS
LFVSGISPFSLAIQLNQMKQFKVNVDESHSLDRPGLKILPSKIVFGKSLYTFYIGQNDFT
SNLASIGVERVKLYLPQVIGQIAGTIKEIYGIGGRTFLVLNLAPVGCYPAILTGYTHTDA
DLDKYGCLIPVNKAVKYYNTLLNKTLSQTRTELKNATVIYLDTHKILLDLFQHPKSYGMK
HGIKACCGYGGRPYNFNQKLFCGNTKVIGNFSTTAKACHDPHNYVSWDGIHATEAANHHI
SMAILDGSISYPPFILNNLCSP
>ARATH_AT4G10950_NP_001329284_OG-GELP-C10b
MSIKLLVLVFSLLIIFTRPKLIADHHLTTRISPIYPSISTFQPSIPPFLPPSPSRRAQSP
TVKPSLPFVPALFVFGDSSVDSGTNNFLGTLARADRLPYGRDFDTHQPTGRFCNGRIPVD
YLADRLGLPFVPSYLGQTGTVEDMFQGVNYASAGAGIILSSGSELGQRVSFAMQVEQFVD
TFQQMILSIGEKASERLVSNSVFYISIGVNDYIHFYIRNISNVQNLYTPWNFNQFLASNM
RQELKTLYNVKVRRMVVMGLPPIGCAPYYMWKYRSQNGECAEEVNSMIMESNFVMRYTVD
KLNRELPGASIIYCDVFQSAMDILRNHQHYGFNETTDACCGLGRYKGWLPCISPEMACSD
ASGHLWWDQFHPTDAVNAILADNVWNGRHVDMCYPTNLETMLHS
>ARATH_AT4G10955_NP_001190699_OG-GELP-C1b
MMISERDDFSLTGPLHLTSIDWANEHHRRSVAGSLVQGIYVAERDRQLQREGPELALSPI
WSEFFHFRLIRKFVDDADNSIFGGIYEYKLPQQLSQTVKSMEFSPRFVIAFRGTVTKVDS
ISRDIEHDIHVIRNGLHTTTRFEIAIQAVRNIVASVGGSSVWLAGHSLGASMALLTGKTI
ARTGFFPECFAFNPPFLSAPIEKIKDKRIKHGIRIAGSVITAGLALAKKATQHYSQNDRA
LPAPPDPFEALSDWFPRLYVNPGDHLCSEYVGYFEHRNKMEEIGIGFVERVATQHSLGGM
LLGGQEPVHLIPSSVLTVNLSSSRDFKQAHGIHQWWREDNKFETKVYQYK
>ARATH_AT4G16230_NP_193358_OG-GELP-C6a
MSLLVFLCQIIVLSVLFFSEVCLAGKKIPANFVFGDSLVDAGNNNYLATLSKANYVPNGI
DFGSPTGRFTNGRTIVDIVYQALGSDELTPPYLAPTTSGSLILNGVNYASGGSGILNSTG
KLFGERINVDAQLDNFATTRQDIISWIGESEAAKLFRSAIFSVTTGSNDLINNYFTPVIS
TLQRKVVAPEVFVDTMISKFRLQLTRLYQLGARKIVVINIGPIGCIPFERESDPAAGNNC
LAEPNEVAQMYNLKLKTLVEELNKNLQGSRFVYGDVFRIVDDIIQNYSSYGFESEKIPCC
SLVGKVGGLIPCGPPSKVCMDRSKYVFWDPYHPTEAANIIIARRLLSGDTSDIYPINIRQ
LANLKINA
>ARATH_AT4G18970_NP_567570_OG-GELP-C7b
MARVCVMMMAMAIAMAMNIAMGDPIAPCYFIFGDSLVDSGNNNRLTSLARANYFPYGIDF
QYGPTGRFSNGKTTVDVITELLGFDDYITPYSEARGEDILRGVNYASAAAGIREETGRQL
GARITFAGQVANHVNTVSQVVNILGDENEAANYLSKCIYSIGLGSNDYLNNYFMPVYYST
GSQYSPDAYANDLINRYTEQLRIMYNNGARKFALVGIGAIGCSPNELAQNSRDGVTCDER
INSANRIFNSKLVSLVDHFNQNTPGAKFTYINAYGIFQDMVANPSRYGFRVTNAGCCGVG
RNNGQITCLPGQAPCLNRDEYVFWDAFHPGEAANVVIGSRSFQRESASDAHPYDIQQLAR
L
>ARATH_AT4G26790_NP_567758_OG-GELP-C8b
MQRNRVLAFLLLAAQLLVKIPETCAKFPALIVFGDSTVDSGNNNQISTVLKSNFQPYGRD
YFDGKATGRFSNGRIAPDFISEGLGLKNAVPAYLDPAYNIADFATGVCFASAGTGLDNAT
SAVLSVMPLWKEVEYYKEYQTRLRSYLGEEKANEIISESLYLISIGTNDFLENYYLLPRK
LRKYSVNEYQYFLIGIAADFVTDIYRLGARKMSLSGLSPFGCLPLERTTQLFYGSKCIEE
YNIVARDFNIKMEEKVFQLNRDLNGIQLVFSNPYDLVSEIIYHPEAFGFENVRSACCGTG
YYEMSYLCDKMNPFTCSDASKYVFWDSFHPTEKTNAIVANHVLKYDLSRFQ
>ARATH_AT4G28780_NP_194607_OG-GELP-C10g
MSTFLLTWIIMTVALSVTLFLMPQQTNAARAFFVFGDSLVDSGNNNYLVTTARADSPPYG
IDYPTGRPTGRFSNGLNLPDIISEQIGSEPTLPILSPELTGEKLLIGANFASAGIGILND
TGVQFLNILRIGRQFELFQEYQERVSEIIGSDKTQQLVNGALVLMTLGGNDFVNNYFFPI
STRRRQSSLGEFSQLLISEYKKILTSLYELGARRVMVTGTGPLGCVPAELASSGSVNGEC
APEAQQAAAIFNPLLVQMLQGLNREIGSDVFIGANAFNTNADFINNPQRFGFVTSKVACC
GQGAYNGQGVCTPLSTLCSDRNAYAFWDPFHPTEKATRLIVQQIMTGSVEYMNPMNLSTI
MALDSRI
>ARATH_AT4G30140_CDEF1_NP_194743_OG-GELP-C7b
MVEGESKALWIILATVFAVAAVAPAVHGQQTPCYFVFGDSVFDNGNNNALNTKAKVNYLP
YGIDYFQGPTGRFSNGRNIPDVIAELAGFNNPIPPFAGASQAQANIGLNYASGAGGIREE
TSENMGERISLRQQVNNHFSAIITAAVPLSRLRQCLYTINIGSNDYLNNYFLSPPTLARR
LFNPDQYARSLISLYRIYLTQLYVLGARNVALFGIGKIGCTPRIVATLGGGTGCAEEVNQ
AVIIFNTKLKALVTDFNNKPGAMFTYVDLFSGNAEDFAALGITVGDRSCCTVNPGEELCA
ANGPVCPDRNKFIFWDNVHTTEVINTVVANAAFNGPIASPFNISQLVN
>ARATH_AT5G03590_OG-GELP-C3
MHYLMKLFFSLSLFFGINGAVGSNQPSQANKNPKLFVFGNSYADTGNMKPTALSWKLPYG
ITFPGKPSGRYSDGLTATDFLAKQLGAKLPYLWRTHGKKKVKLNRGMNFAFGGSEVFDSP
VDRSPNISTQVGFLVNLALARRVYTIDGDLASSYALLSYSGTDYYGFIDQNPNMAAYPAF
VEFIVEDIQYSLGIMNGLKFKNIAVTSLHPLGCLPRVTVASSFRSCNESYSDLVRLHNES
LKKAVAKLNKEDKFRTKGDRFVIVDLHKAFMTILEKKGNKRFKSPLKPCCEGDCARMDMK
GAKKYTLCNDPKSAFFWDEINPTQEGWRSIYSLLGKSLTESLTK
>ARATH_AT5G03600_NP_001331535_OG-GELP-C3
MNKQKRNICSETLNVFSDETLSILLSFFGVVINGVMGSNQLLRPRKVPKLFVFGDSYADT
GNTKRDTEAWAIPYGITFPGKPSGRYCDGLIATDFLEKVLGAESPYLYRTHGRDKGLKRG
MNFAFGGSKMLDSSPNSPFPNITAQVNFLVDLVLAGRVYGDITPSDVSLISYAGGDYIYY
IDQNRPAAGLKALVEKVVDNLRVNMIVLGGLLFKKIAVTSLQPIGCLPSYTSASSFKSCN
ESQSALVELHNKLLKKVVAKLNEQSRVMKKEQHFFIIDIHNAFMTVMKNKGSKRFKNPMK
SCCEGYCGRSSDGGKLYTLCDDPKSFFFWDAVHPTQEGWRSIYSVLGNPLTDFLTKP
>ARATH_AT5G03610_NP_195981_OG-GELP-C3
MDSLIKLFFCLFIFLCTSLLFGEINGVEGSNQNHHLYPFRPTKLFVFGDSYADTGNIKKA
FSSSWKFPYGITFPGKPAGRFSDGRVATDFLAKFVGIKSPIPYFWKDYAGKKRLQYGMNF
AYGGTGVFNTQTPLPNMTTQIDIFQNILTTGDIYYPPELTSSVALVSVAGNDYSNFIALN
RPASEFPAFIKQVVDQTEVNLRRIHALGVKKIAVPSLQPLGCLPPFTFVTSFQRCNETQN
ALVNLHNNLLQQVVAKLNNETKQSTFIILDLYNAFLTVFKNKGSNPGSTRFESPLKPCCV
GVSREYNCGSVDEKGVKKYIVCDNPKTAFFWDGLHPTEEGWRSVYSVLRESLTASLIKA
>ARATH_AT5G03810_NP_196001_OG-GELP-C9b
MKMFITMSMCLSVIACFYAGVGTGETLVPALIIMGDSVVDAGNNNHRITLVKANFPPYGR
DFVAHSATGRFSNGKLATDFTAENLGFTSYPVAYLSQEANETNLLTGANFASGASGFDDA
TAIFYNAITLSQQLKNYKEYQNKVTNIVGKERANEIFSGAIHLLSTGSSDFLQSYYINPI
LNRIFTPDQYSDHLLRSYSTFVQNLYGLGARRIGVTTLPPLGCLPAAITLFGGVGNNMCV
ERLNQDAVSFNTKLNNTSINLTNNLPGLKLVVFDIYNPLLNMVINPVEYGFFESRRACCG
TGTMETSFLCNALSVGTCSNATNYVFWDGFHPSEAANRVIANNLLVQGIPLIS
>ARATH_AT5G03820_NP_001318474_OG-GELP-C9b
MNKMKMFIIMLMTFSVIACFYAGVGTGEPLVPALIIMGDSVVDAGNNNRLNTLIKANFPP
YGRDFLAHNATGRFSNGKLATDFTAESLGFTSYPVPYLSQEANGTNLLTGANFASGASGY
DDGTAIFYNAITLNQQLKNYKEYQNKVTNIVGSERANKIFSGAIHLLSTGSSDFLQSYYI
NPILNRIFTPDQYSDRLMKPYSTFVQNLYDLGARKIGVTTLPPLGCLPAAITLFGETGNN
NTCVERLNQDAVSFNTKLNNTSMNLTNNLPGLKLVVFDIYNPLLNMAMNPVENGFFESRR
ACCGTGTVETSFLCNARSVGTCSNATNYVFWDGFHPSEAANRVIANNLLVQGIPLIS
>ARATH_AT5G03980_NP_196018_OG-GELP-C4g
MSTTKALSLLVFILFVSLVHSSDQCPINSIYQFGDSISDTGNLIRNGPASSPTPKPLPQR
EHNVFVNFGVSGSTALNSSFFSERNLHVPATNTPLSMQLAWFKGHLRSTCHGSSSDCLKH
SLFMVGEIGGNDYNYGFFQGKPMEEIRSYIPHVVGAITAAAREVIRAGAVNVVVPGNFPV
GCFPIYLTSFPVKDTKDYDDNGCLTHLNEFAMDHNNQLQEAIASLRKEFPDVAIVYGDYY
NAFQYVLRSERFDKSVALKSCCGTGGAYNYDGKRPYGAVGVPVCQNPHKFISWDGVHLTQ
KAYRFMSKFLNNQILSQIKCTRA
>ARATH_AT5G08460_NP_196463_OG-GELP-C7d
MHDSEIFKFKDMMMMSCTVQTLVLVPWFLVVFVLAGGEDSSETTAMFPAMFVFGDSLVDN
GNNNHLNSLARSNYLPYGIDFAGNQPTGRFSNGKTIVDFIGELLGLPEIPAFMDTVDGGV
DILHGVNYASAAGGILEETGRHLGERFSMGRQVENFEKTLMEISRSMRKESVKEYMAKSL
VVVSLGNNDYINNYLKPRLFLSSSIYDPTSFADLLLSNFTTHLLELYGKGFRKFVIAGVG
PLGCIPDQLAAQAALPGECVEAVNEMAELFNNRLVSLVDRLNSDNKTASEAIFVYGNTYG
AAVDILTNPFNYGFEVTDRGCCGVGRNRGEITCLPLAVPCAFRDRHVFWDAFHPTQAFNL
IIALRAFNGSKSDCYPINLSQLSRL
>ARATH_AT5G14450_NP_196949_OG-GELP-C4f
MKDNLERAKLMVSSTVFSWLLLCLFAVTTSVSVQPTCTFPAIYNFGDSNSDTGGISAAFE
PIRDPYGQGFFHRPTGRDSDGRLTIDFIAERLGLPYLSAYLNSLGSNFRHGANFATGGST
IRRQNETIFQYGISPFSLDMQIAQFDQFKARSALLFTQIKSRYDREKLPRQEEFAKALYT
FDIGQNDLSVGFRTMSVDQLKATIPDIVNHLASAVRNIYQQGGRTFWVHNTGPFGCLPVN
MFYMGTPAPGYLDKSGCVKAQNEMAMEFNRKLKETVINLRKELTQAAITYVDVYTAKYEM
MSNPKKLGFANPLKVCCGYHEKYDHIWCGNKGKVNNTEIYGGSCPNPVMAVSWDGVHYTE
AANKHVADRTLNGLLTDPPVPITRACYRQ
>ARATH_AT5G15720_GLIP7_NP_568318_OG-GELP-C7e
MKSLLICLVLLELVWLGNGQSRDHQPLAPAFFVFGDSLVDSGNNNYIPTLARANYFPYGI
DFGFPTGRFCNGRTVVDYGATYLGLPLVPPYLSPLSIGQNALRGVNYASAAAGILDETGR
HYGARTTFNGQISQFEITIELRLRRFFQNPADLRKYLAKSIIGINIGSNDYINNYLMPER
YSTSQTYSGEDYADLLIKTLSAQISRLYNLGARKMVLAGSGPLGCIPSQLSMVTGNNTSG
CVTKINNMVSMFNSRLKDLANTLNTTLPGSFFVYQNVFDLFHDMVVNPSRYGLVVSNEAC
CGNGRYGGALTCLPLQQPCLDRNQYVFWDAFHPTETANKIIAHNTFSKSANYSYPISVYE
LAKL
>ARATH_AT5G18430_NP_197344_OG-GELP-C10g
MTISTVIAFMSMFLVFVMSGPIVVEGRAFFVFGDSLVDSGNNNYLVTTARADSPPYGIDF
PTRRPTGRFSNGLNIPDLISEAIGNEEPPLPYLSPELRGRSLLNGANFASAGIGILNDTG
FQFINIIRMYQQLDYFQQYQQRVSRLIGKPQTQRLVSQALVLITVGGNDFVNNYFLFPYS
ARSRQFTLPDYVRLLISEYKKILLRLNSLGVGRVLVTGAGPLGCAPAELARSGTSNGRCS
AELQRAASLYDPQLLQMINELNKKIGRNVFIAANTNQMQEDFLSTPRRYGFVTSKVACCG
QGPYNGMGLCTVLSNLCPNRELYVFWDAFHPTEKANRMIVRHILTGTTKYMNPMNLSSAL
AL
>ARATH_AT5G22810_NP_197672_OG-GELP-C9b
MGFSGIWLNLYVVFGSLMVFERMVVMKAQPLVPAIFIFGDSVVDVGNNNDIYTIVKANFP
PYGRDFTTHTPTGRFCNGKLATDFTAENLGFKSYPQAYLSKKAKGKNLLIGANFASAASG
YYDGTAKLYSAISLPQQLEHYKDYISRIQEIATSNNNSNASAIISNGIYIVSAGSSDFIQ
NYYINPLLYRDQSPDEFSDLLILSYSSFIQNLYSLGARRIGVTTLPPLGCLPAAITVVGP
HEGGCSEKLNNDAISFNNKLNTTSQDLKRNLIGLNLVVFDIYQPLYDLATRPSEFGFAEA
RRACCGTGLLETSILCNPKSVGTCNNATEYVFWDGFHPTEAANKILADNLLVSGISLIS
>ARATH_AT5G24180_NP_197806_OG-GELP-C1b
MGRGSLGKLMGGEERASKDTDTFNIFGPFHLTSIDWNNQYHRTSVASSLVNGVYTLEGDR
LEEREGSEALAKPWWEFFHFTLLETLIDDDSSIYGAIFEYELYHLYQNTPHVKVPRYVIA
FRGTVLKGKTWKFDLKLDLKCIFNTLHQGGRSMYAINVIRRMVDKHNHSAIWLAGHSLGA
ALVLLAGKTMKISGFLLESYIFNPPISSIPLEQLPGGDIIKGLFQITKSVVKATVAMALT
DLQVPKDDPKTASWIPYLYVNPADPICAGYIDYFRHKTFMSEIGASHIERIGARKSVRSL
LVGRRGKLSPSDLSSEPLHLLPSADMTVNKNKPTKSTTAHGLHQWWERDSTLRENWESCC
IRPYHEGKLEQLTIQ
>ARATH_AT5G24190*_NP_197807_OG-GELP-C1b
MASDRNAFSVSGPFHLTSIDWNNSYHRTSVASCLVNGVYLLEGDRLKKRVRRPDSLATAW
WEFFHFTLLETLIDDDRSIYGAIFEYDHYNLYQKNPNLKPPPHYVIAFRGTVLKGETWMP
DVKLDIRCILDNLHQGPRTIHAIQAIRAMIDKHSESAIWLAGHSLGAALVLLAGKTMKIS
GFLLESYIFNPPIISIPLEQLPGGVLLKGVFRITESLVKATAATVTMALTDQRVQEDSKT
ALWIPYLYVNPADPICAGYIDYFKHKIFMSKIGASHIERIGSRSSFRNPWTRRIGTSSSS
SSPLSDLSMEPLHLLPSADMTVNKNKSASSMAAHGLHQWWEQDSVLRKNWKNCLIRPDPG
DKS
>ARATH_AT5G24200_NP_197808_OG-GELP-C1b
MASRREIFSFSGPPPIPSFDWNNLYHRASLVSCLVQGVYTMERDRQQNRCGSDSKARPWW
AFYRFTLYQQLRDALDGSIYGAVFQNDINYQNTPNSIVPPRYIIALRGTILSPQTMACDV
QLNIRIAFENLYRGGRFVQAIQAMQYFVATYGNTAIWIAGHSLGAGLALLAGKIMAMYGC
PVEAYIFNPPISLIPLEQLVESEDLKCAVRLARDILKAGIARVLDLNEGHESHLFMNLAS
WRPHLFVNQSDPICSEYIGYFNHRGDMNELQLGRIERLARYSIRRILFGGGESSSSYSSE
EHLHFLPSAIVMVNTIISPDFQTDHGIHQWWNPMLGQFSYQIIA
>ARATH_AT5G24210_NP_197809_OG-GELP-C1b
MGNLKKSTRSDELSRSGPPQIPNPDWNNLYHRTTVASCLVQGVYAKERDRENNRNGSESL
ATPWWKSFNFTLDESEILYDAFDGSIYGAVFQNMINYENTPNSIVVPPRYVIALRGTVPS
DVSDWIHNSRIVLEKLHGGGKHMHVIRKIYSLVAKHGNTAVWIAGHSLGAGLALLAGKDM
AMSGLPVEAYIFNPPISLIPLEQCGYNHELNFVYRLTRDLFKAGIAKVVDLDEGQEGPRY
KNLASWRPHLFVNQSDVICSEYIGYFNHVVTMTEAGLGEISRLASGYSVRRMLFGDGENW
SSSSTPDHLHFLPSAFMIVNKTEASEFYNKHGIHQWWNHMLKQSTTFSSY
>ARATH_AT5G24220_NP_197810_OG-GELP-C1b
MGRGSLRKLIGGGGEMASDSDRDVFSIFGPFHLTSIDWTNSYHRTSVASSLVNGVYTMER
DKQEKRVGSESRAMPWWDFFNFSLVETLIDDYDSSIYGAVFEYKLSNLCQNTSHAKAPPR
YVIAFRGTILESDTWMTDVKHNLKFSFNTLHEGGRSLQAIRAIRSMVDKHSEAAIWLAGH
SLGAALVLLAGKTMTSFGFLLESYIFNPPISCIPLEQLPGGKKIKGVFQFTKTVVKATVA
MVLTDLQVQEDDPKTASWIPYLYVNPADPICAGYIDYFRHKTFMSEIGASHIERIGAGKS
VRSLLMGKSSSSDLSTEPLHLLPSADMIVNKNKPTKVMTAHGLHQWWERDSAMRENWESC
CIRPYPDGKLEQLTIQ
>ARATH_AT5G24230_NP_197811_OG-GELP-C1b
MEEEDDEVMVREGLMASQREIFSISGPIHLTSIDWNNSYHRTSVASCLVQAVYTLERDRQ
QNRIGLKSQANHWWEFFNFTLAETLIDDSDGSIYGAVFEYKHFFSYNYHHTPHSKPPPRH
VIAFRGTILKPHSRSRDLKLDLRCIRDSLHDSTRFVHAIQVIQSAVAKTGNAAVWLAGHS
LGAAVALLAGKIMTRSGFPLESYLFNPPFSSIPIEKLVKSEKLKHGVRFAGSLVKAGVAI
AVKGRHHNKGQEDDSFMKLASWIPYLYLNPLDTICSEYIGYFKHRNKMFEIGAGKIERIA
TRNSLRSLLSGGGGGGSSSDSSSEPLHLLPSAYMTINASKSPNFKRAHGIHQWWDPMFNG
EYVLHQFNN
>ARATH_AT5G33370_NP_198322_OG-GELP-C10g
MTNSVAKLALLGFCILQVTSLLVPQANARAFLVFGDSLVDNGNNDFLATTARADNYPYGI
DFPTHRPTGRFSNGLNIPDLISEHLGQESPMPYLSPMLKKDKLLRGANFASAGIGILNDT
GIQFLNIIRITKQLEYFEQYKVRVSGLVGEEEMNRLVNGALVLITLGGNDFVNNYYLVPF
SARSRQFSLPDYVVFVISEYRKVLRKMYDLGARRVLVTGTGPMGCVPAELAQRSRNGECA
TELQRAASLFNPQLIQMITDLNNEVGSSAFIAANTQQMHMDFISDPQAYGFVTSKVACCG
QGPYNGIGLCTPLSNLCPNRDLFAFWDPFHPSEKASRIIAQQILNGSPEYMHPMNLSTIL
TVDSMT
>ARATH_AT5G37690_NP_198585_OG-GELP-C10e
MMILRLALAIVISTYATAQPASTSSLVTYIFGDSLTEVGNNNFLQYSLARADFPYYGVDF
SGGKATGRFTNGRTIGDIISTKLGILSPPPYLSLSQNDDAFLSGINYASGGAGILNETGI
YFIQRLTFNDQINCFKKTKEVIRAKIGDGAANKHVNDAMYFIGLGSNDYVNNFLQPFMAD
GQQYTHDEFVELLTSTLHNQLTTIYKLGARKVIFHGLGPLGCIPSQRVKSKTRMCLNRVN
EWVLEFNSRTKKLLIDLNKRLPGAKFSFADTYPAVLDLINNPTHYGFKIANTSCCNVDTS
VGGLCLPNSKMCKNRQDFVFWDAFHPSDSANQILADHLFSSLLSSSSPSPAPKPRQ
>ARATH_AT5G40990_GLIP1_NP_198915_OG-GELP-C5b
MENSQLVSITFLAYTIIISIGSINCIDNNNLVTNQSALFVFGDSVFDAGNNNYIDTLSSV
RSNYWPYGQTTFKSPTGRVSDGRLIPDFIAEYAWLPLIPPNLQPFNGNSQFAYGVNFASG
GAGALVGTFSGLVINLRTQLNNFKKVEEMLRSKLGDAEGKRVISRAVYLFHIGLNDYQYP
FTTNSSLFQSISNEKYVDYVVGNMTDVFKEVYNLGGRKFGILNTGPYDCAPASLVIDQTK
IRSCFQPVTELINMHNEKLLNGLRRLNHELSGFKYALHDYHTSLSERMNDPSKYGFKEGK
KACCGSGPLRGINTCGGRMGLSQSYELCENVTDYLFFDPFHLTEKANRQIAELIWSGPTN
ITGPYNLKALFELN
>ARATH_AT5G41890_NP_199004_OG-GELP-C6c
MDFTYRCSLKPFNCTFLLLWLSHFQAAQSFTNFIFGDSLVDVGNNNYIFTLSKADSSPYG
IDFAPSNGQPTGRFTNGRTISDIVGEALGAKSPPPPYLEPNTEANTIRNGINYASGAAGI
LDDTGLLFIGRVPLREQVSNFEKSREYMVRVIGENGTKEMLKNAMFTITIGSNDILNYIQ
PSIPFFSQDKLPTDVLQDSMVLHLTTHLKRLHQLGGRKFVVVGVGPLGCIPFARALNLIP
AGKCSEQVNQVVRGYNMKLIHSLKTLNNELRSEDYNTTFVYANSYDLFLKLVLNYQLFGL
KNADKPCCGGYFPPFACFKGPNQNSSQAACEDRSKFVFWDAYHPTEAANLIVAKALLDGD
QTVATPFNIRYLNDL
>ARATH_AT5G42170_NP_199032_OG-GELP-C8f
MSRLVYVIFLLVVVEGSRNTLERNTETNATEAKVEGKGTIKLPPNVTIPGIITFGDSIVD
SGNNNHLRTALKCNFPPYGKDFPGKIATGRFSDGRVPSDIVAERLGIAETIPAYLNPKLK
NEDLLKGVNFASGGSGYDPLTAKLVKVVSLSDQLKNFQEYKNKLKVIVGEEKANFLVKNS
LYLVVASSNDIAHTYTARSIKYNKTSYADYLADSASKFVSALYGLGARRIGVFSAVPVGC
VPAARTLRGKLKRRCSEKLNEVARNFNAKISPTLEALGKELPDSRVVLIDVCDTLNDMIE
NPKNYGFEVSNRGCCGTGLVEVLFLCNKINPFTCKNSSSYIFWDSYHPTEKAYQIIVDKL
LGNYITKLV
>ARATH_AT5G45670_NP_199379_OG-GELP-C7b
MARMSLMIMMIMVAVTMINIAKSDPIAPCYFIFGDSLVDNGNNNQLQSLARANYFPYGID
FAAGPTGRFSNGLTTVDVIAQLLGFEDYITPYASARGQDILRGVNYASAAAGIRDETGRQ
LGGRIAFAGQVANHVNTVSQVVNILGDQNEASNYLSKCIYSIGLGSNDYLNNYFMPTFYS
TGNQFSPESYADDLVARYTEQLRVLYTNGARKFALIGVGAIGCSPNELAQNSRDGRTCDE
RINSANRIFNSKLISIVDAFNQNTPDAKFTYINAYGIFQDIITNPARYGFRVTNAGCCGV
GRNNGQITCLPGQAPCLNRNEYVFWDAFHPGEAANIVIGRRSFKREAASDAHPYDIQQLA
SL
>ARATH_AT5G45910_NP_199403_OG-GELP-C4i
MRINMLFIVAFSFLVSVRSLPMRPTLKYESIFNFGDSLSDTGNFLLSGDVDSPNIGRLPY
GQTFFNRSTGRCSDGRLIIDFIAEASGLPYIPPYLQSLRTNDSVDFKRGANFAVAGATAN
EFSFFKNRGLSVTLLTNKTLDIQLDWFKKLKPSLCKTKPECEQYFRKSLFLVGEIGGNDY
NYPLLAFRSFKHAMDLVPFVINKIMDVTSALIEEGAMTLIVPGNLPIGCSAALLERFNDN
SGWLYDSRNQCYMPLNNLAKLHNDKLKKGLAALRKKYPYAKIIYADYYSSAMQFFNSPSK
YGFTGSVLKACCGGGDGRYNVQPNVRCGEKGSTTCEDPSTYANWDGIHLTEAAYRHIATG
LISGRFTMPTYN
>ARATH_AT5G45920_NP_199404_OG-GELP-C2c
MMRRKIFLFGDSITEESFSDGGWGASLADLLRRKADMVLRGYSGYNTRWALKVVERVFPV
AEEDGGDSPAAVTVFFGANDACLPERCSGFQHVPLHEYKQNLRSIVSFLKNRWPQTAIIL
ITPPPIDEEARLRYPYIENTTGLPERTNEVAGLYAKACIAVAEECQISVTDLWSKMQQIP
NWQTECLWDGLHLSRVGNKVVFEEVAKKLKEEGIGAEDLAVDLPLIEDVDPKDPLKSFDE
F
>ARATH_AT5G45950_NP_199407_OG-GELP-C8a
MLLVAFVTLLVAVALQPLPSVLSLDVHLLRQLAAKHNVTSILVFGDSSVDPGNNNFIKTE
MKGNFPPYGENFINHKPTGRLCDGLLAPDYIAEAMGYPPIPAFLDPSLTQADLTRGASFA
SAGSGYDDLTANISNVWSFTTQANYFLHYKIHLTKLVGPLESAKMINNAIFLMSMGSNDF
LQNYLVDFTRQKQFTVEQYIEFLSHRMLYDAKMLHRLGAKRLVVVGVPPMGCMPLIKYLR
GQKTCVDQLNQIAFSFNAKIIKNLELLQSKIGLKTIYVDAYSTIQEAIKNPRKFGFVEAS
LGCCGTGTYEYGETCKDMQVCKDPTKYVFWDAVHPTQRMYQIIVKKAIASISEEFLV
>ARATH_AT5G45960_NP_199408_OG-GELP-C8c
MRSHHRHFSSYVSFILFLFLFFISFSSSTSKLEPAKSEPKRKHSVSAILVFGDSTVDPGN
NNYIDTVFKCNFPPYGLDFRNKTPTGRFCNGRLVTDFIASYIGVKENVPPYLDPNLGINE
LISGVSFASAGSGYDPLTPTITNVIDIPTQLEYFREYKRKLEGKMGKQEMEKHIEEAMFC
VSAGTNDFVINYFTIPIRRKTFTIEAYQQFVISNLKQFIQGLWKEGARKITVAGLPPIGC
LPIVITLFSGEALTNRRCIDRFSTVATNYNFLLQKQLALMQVGLAHLGSKIFYLDVYNPV
YEVIRDPRKFGFEEVFSGCCGSGYLEASFLCNPKSYVCPNTSAYVFFDSIHPSEKTYFSL
FRSLRPIYDSILGSF
>ARATH_AT5G50890_NP_199902_OG-GELP-C1a
MAANRVAMEEDITESVTLMVDSVSSSPMTPKTVTVKEDETHHPYAFHVSGPRNVASPNWR
DLINSSWKDPNYKRTVMACFIQAAYLLELDRQENRNEQNALAPKWWIPFKYKLSQTLIDE
RDGSIFGAVLEWDRAAAMADLVVIRPSGAPKAVLALRGTILKSLTMRRDIEDDLRFLAWE
SLKGSVRFNVALEALQSVATRYGSSNVCVVGHSLGAGFALQVGKSLAKEGLFVDAHLFNP
PSISVAMSLRNISEKAGVAWKRLMSMLPPKHEPLIQNSNEGQVSPSNVSSGFRNWVPSFY
GSNQKPTVDLRKWVPHLYVNDSDYICCHYTDQDGVAEKREMNNKENNSPVVNTNFQAAAK
LFVMSKGKQKFHEAHGLEQWWSDNLELQSAIHSSRLISQQLKSLYSIK
>ARATH_AT5G55050_NP_200316_OG-GELP-C10f
MPTNNTPFLTIFLLFLGLLRFDSFPGLEAATGKLASIPGLYVFGDSLVDAGNNNYLPISI
SKANYPHNGVDFPNKKPTGRFCNGKNAADAIAEKFGLPLPPPYLSLRGLLKREKRKSAAV
TGVNFASGGAGIFNSSDQKLGQAIPLSKQVNNWLSIHEEVMKLEPSAAQLHLSKSLFTVV
IGSNDLFDYFGSFKLRRQSNPQQYTQLMADKLKEQLKRIHDSGARRFLIIGVAQIGCTPG
KRAKNSTLHECDEGANMWCSLYNEALVKMLQQLKQELQGSITYTYFDNYKSLHDIISNPA
RYGFADVTSACCGNGELNADLPCLPLAKLCSDRTKHLFWDRYGHPTEAAARTIVDLMLTD
DTHYSSPITLTQLVST
>ARATH_AT5G62930_NP_201098_OG-GELP-C2b
MRPEIVLFGDSITAQSFRSGGWGSALADAYSRKADVVVRGYGGYNTRWALFLLHHIFPLG
SSSPPVATTIFFGANDAALKGRTSDRQHVPVEEYTDNVRKIVQHLKKCSPTMLIVLITPP
PIDEAGRQSYAESIYGEKAMKEPERTNETTGVYAQHCVALAEELGLRCVNLWSKMQETND
WQKKYLSDGLHLTPEGNGVVFDEVSRVFREAWLSPEEMPFDFPHHSHIDGKNPSKAFEER
CL
>ARATH_AT5G63170_NP_201122_OG-GELP-C8f
MNSLVIQTTIVLVSVISVSIVHAGNIPAVIAFGDSILDTGNNNYLMTLTKVNFYPYGRDF
VTRRATGRFGNGRIPTDLIAEGLGIKNIVPAYRSPFLEPNDILTGVSFASGGSGLDPMTA
RIQGVIWVPDQLNDFKAYIAKLNSITGDEEKTRSIISNAVFVISAGNNDIAITYFTNPIR
NTRYTIFSYTDLMVSWTQSFIKELYNLGARKFAIMGTLPLGCLPGASNALGGLCLEPANA
VARLFNRKLADEVNNLNSMLPGSRSIYVDMYNPLLELVKNPLRSGFISPTRPCCCAPAAP
IPCLDASRYVFWDIAHPSEKAYQTIIPPIIQQIQQSFA
>COFCA_CDO96722_Cc02_g14260_OG-GELP-C8c
MNSPYGFLLPLLICYSLVFFSANTIEAETKSRKLRELISKNSISSVVVFGDSTVDPGNND
YIGTAFKSNFPPYGEDFFGHIPTGRFSDGRLVTDYLAEYVGLKETIPPYLDPTLSVEELV
TGVSFASAGSGFDPLTAKLSGVIPMQQQLNYFREYKARIEKAIGEKKAKELINKAAFLIS
CGTNDYVVNYFNDPIMQINYTVSAYQKFLLDNAHQLLKGLIDEGARNIGLVGLPPMGCLP
VVITLNSISAFHRNCIEKYSSAARSYNEGLQEMLASARRSDINLVYGDIYNPINDMIQNP
SKYGFEDINTGCCGTGLIEGSFLCNQESPVCPDPSKFIFWDAVHPTQAAYYNLFKSLRSL
VDSFMRG
>COFCA_CDO96723_Cc02_g14270_OG-GELP-C8c
MISSMGKTSIFSLLLLLLFLSGTIFIFQAKAETLNNAGKNSVRAIFVFGDSTADPGNNNY
ISTAFKSDFPPYGRDFSNQIPTGRFTNGRLANDYIAKYLGIKDLVPPYLDPNLKIEELVS
GVSFASAGSGFDPLTPRIGNVISLSKQLEYFKEYQLKVAAAIGQEKTGELIRNAMFLVSA
GTNDFVVNYFTMPIRRKSYTISAYTDFCLQNVQHFLQDLWAVGARRIGVVGLPPMGCLPV
VITIYADHPLTSRGCVDSMSSVAQDYNRKLQNQLNATQIRLAANGSRIAYLDVYGPLAEI
TSQGRKYDFDEVSRGCCGTGWLETSFMCNPRSFVCPDASKYVFWDSIHPTEKSYGLVFQA
RRPTIDYIVSD
>COFCA_CDO96724_Cc02_g14280_OG-GELP-C8a
MAILFLAMAAFGLTEAVDISQLRLLAAKNNMTCVLVFGDSSVDPGNNNRLDTTNKGNFPP
YGKDFINGRPSGRFTNGRLATDFIAEALGYKKIIRGFLDPHLNKIDMLHGISFASAASGY
DDLTANLSSVISLSKQMEYLKHYMIHLRRLVGATKAEELINNAVFVLSMGTNDFLQNYFL
EPVRSKQFSVAQYEDFLITSMSSAIKEMHSIGARRVVVVGVPPLGCLPLVLTFRGETKCD
EALNKLALSFGTKLRQELTSLKGSLGLKTSFLDIYAIIGTVIQNPKSYGFTEALKGCCGT
GTYEYGTTCRGLATCSDRTKYVFWDAVHFTESLYGILADEALKTISVDLLN
>COFCA_CDO96741_Cc02_g14450_OG-GELP-C2c
MRPKIYLFGDSITESSFAGGGWGASLTNHFSRRVDVVVRGFGGYNTRWALKVIDKVFPPA
PAADSGVGEAEAPLAVTVFFGANDASLPDRHAAFQHVPVDEYKQNLRSIVSFLKRRWPRT
HVLLITPPPIHEAARLLYPYGENKLGLPERTNEAAGSYAKACLSVAAEFEAPAIDLWTKM
QQFPGWQTALLWDGLHLTERGNRIVFEEVVEKLKGEGLSLETLLVDLPLITDIDPNDPLK
AFEI
>COFCA_CDO96742_Cc02_g14460_OG-GELP-C2c
MRPKIYLFGDSITEYSFAEGGWGAALTNHFSRRVDVVLRGFSGYNTRWALKVIDKAFPPA
SAAGSGGDEAEAEAPLAVTVFFGANDACLPDQYGAFQHVPVDEYKQNLRSIFSFFKRRWP
KTHVVLITPPPIDEAARLLNPYGEIKLGLPERTNEAAGSYAMACVSVASECQTPAIDLWT
KMQQIPGWQTAFLCDGLHLTERGNRIVFEEVVAKFEEQGLRLETLPADFPLFTDIDPNDP
LKAFET
>COFCA_CDO96749_Cc02_g14530_OG-GELP-C4h
MALLKTVSFCFAILVVLLLTPLQIASACYTSIYAFGDSLSDAGNYIHIYQQMFPGTHKLP
RYASPPYGETYFHHPTGRTSDGRTIIDFMAEYYGLPLIPPYIRGVNQSSSNFGAGINFAV
VGAPALDVGFYEERRIHFTTSNISMRTQLSWFKGVLPSLCRSSSCRELFNSSLIVMGPFG
GNDYGHSFLQGRSLEETKTLVPLVINAISISIQELINLGVKNIMVPGMLPDGCLPISLTM
FKGYKKEDYDRITGCLIWLNDFSKYHNELLQAELTRIRQRHRNAVVMYANYYDALMQLYL
SPEQYGFGGEPLTACCGAGGIPYNYDSDAVCGDPPSRACAQPSLYISWDGAHCTEAAYRF
ITKSLLEGPYTAPHINSSCSLITEESGYSSAATATTR
>COFCA_CDO96750_Cc02_g14550_OG-GELP-C4h
MAASSSIQLLTPALAILVLSFLKLSTSARASAGSCYKSIIGFGDSLTDTGNLVQLFPPDN
PTHCYRPPYGETFFKHPTGRCCDGRLIIDFIAESFGLPLVPAYLWRDESTDFRQGVNFAV
SGATALNNSFFLEMGLQDLSTNVSLGTQLRWFKDILPSLCSSNSSDCSREFLQSSFVLMG
EIGGDDYNAALLGGIKPDEVKPYVPGVVREIASAIEELIKLGAVTLVVPGNFPIGCLASY
LTYFQSSSQHDYDTDTGCINWLNDLAKYHNRLLQKELNRIRKLLPHATIIYADYYNAAMR
LYRSPNKYGFRGEALRACCGTGGPYNCNTSIPCGYLPATPCKDPSLYVTWDGLHLTEAAY
QFGSSGHTSRTIFYSSYQYNLSACIH
>COFCA_CDO96752_Cc02_g14560_OG-GELP-C4h
MTKPYLCIILFILMIVSQSASECYTSMFSFGDSLSDNGNLLGFSSPKTIHQGRPPNGETY
FGQPTGRCCDGRLIVDMIAQNFGLPIPPPYVSIRNAKSSRDFYAGVNFAVAGAKALDPSF
FDERGISESVTNFTLRVQLDWFRDLLPSLCGTKANCMQYLQSSLTVMGEIGGNDYNHALL
QGRSIEEVKTFVPAVVGAISSAITDMIRLGAANFIVPGNLPLGCLAAYLTYFQNSNRDYD
YDYDEAPGCINWLNDFAKHHNEVLQIELNRIRELHPHVTIIYADYYNSAIRFYRWPKEFG
FTGGTLSACCGAGGPYNFDSSVGCGDPPTTGCADPSAYVCWDGLHLTEAANRLIVKGLFE
GSYSAPPIKLICAKIPSGGGLSHQK
>COFCA_CDO96753_Cc02_g14570_OG-GELP-C4h
MASSSIPLLTSVFTTIILTCLNPSITARASSAGTCYNSIISFGDSLADTGNLLRLDRLSS
SSSSSSSSSNTPPHFFLPPYGETFFHHPTGRCSDGRLVIDFIAESLGFPLIRPYFAGKDI
RGRSDFIKGSNFAVIGATAIDDSVFRERGIHNPFTNVSLGTQLGWFKEMLASFCKESSDC
KELLESSLVLMGEIGGNDYNHALFQGLKIKEVESFVPLVVQTISSAIQELIDLGAETLVV
PGNLPIGCSSSYLTYFQSSNKHDYDMETGCIKWLNEFAKYHNKLLLTEINRIRELNPHAL
IVYADYYNAAMTLYRSPQKYGFKAGALKACCGAGGPYNYNASAPCGYPPATSCDDPSLYV
AWDGLHLTEAAYRFIARRLLQGPYSGLRINRFCPPASTSFRSSA
>COFCA_CDO96754_Cc02_g14580_OG-GELP-C4h
MASTSLAPLTTAFTIIILTFLNSSITVSASAGICYKSLISFGDSLADTGNLFHLDSPSSS
SDAPHFFLPPYGETYFHHPTGRCSDGRLVVDFIAESLGLPLLPPYLARKDTSGSLDFLEG
VNFAVVGATALDGSFFRERGIDNPATNASLATELGWFIDIFFYICHVIPDCKDFLQSSLV
LMGEIGGNDYNYPLLQGRNIEEVQSFVPLVVQTISSAIQELIELGAVTLVVPGNFPIGCS
ASYLTYYQSSKKQDYDTDTGCIKWLNNFAKYHNQVLQSEINRIRELNPHATIIYADYYNA
AMRLYRFPNKYGFKGEVLKACCGAGGPYNYNSTVPCGYQPAASCDDPPLYVSWDGLHLTE
AAYRWIARGLLEGPFSTPPINTVCSPASTNFLGPRLEY
>COFCA_CDO96755_Cc02_g14590_OG-GELP-C4i
MVSSSIRTMKIVVLMVVVLLKAVSANSLGYDSIFSFGDSLADTGNFLRTGALAFPVIERL
PYGETFFHHATGRCSDGRLVVDFFADAYGLPYLKPYLAVARDGNFQHGVNFAVAGATALD
PEFFYHQKLGPILWTNDSLSVQLGWFKKVKSTLCSTPQECKNFFKKSLFLVGEIGGNDYN
YPFFIGGTIKQVKATVPVVVEAIAATISALIDEGAVELVVPGNFPIGCSAVYLTLFETPN
KAAYDEHGCLKVYNAFAKYHNAQLRLGLEKLRQKYPQAKIIYADYYGAAKRFVHSPKHYG
FSKDRLVACCGGGGPYNFNNSARCGHTGSTTCTSPSAHANWDGIHLTEAAYRYVAMGLIN
GPFSSPSLSCPPIKKI
>COFCA_CDO96766_Cc02_g14700_OG-GELP-C4g
MGVKGTSIGAVFFVIASALLLLSPSPSADASPLLSACRFDQVYQLGDSISDTGNLIRESP
LGAALPFARNPYGQTFSHHKATGRCSDGLLMIDYFAQALGLPLLNPIKDTKANFEHGANF
AVAGATALSSAVLAHHHVTNPVTNSSLDIQLQWMKDHFHKFCHNDCERKLQNALFMVGEI
GGNDYNYAFLQYLDEARDTLKILELVPLVVAKIKHAVEKVISFGARTIVVPGNFPMGCLP
IYLTKFGLESEVDEFDENHCIWLLNSFATFHNDHLKKAIAELQEKYPYVTIVYGDYYAAY
EQLFNLGETEGMLVSFELQKACCGVGGLYNFNETRMCGFPGVKACRDPERYVSWDGIHLT
QEAYRMIVDWLQADLFWKLRCHH
>COFCA_CDO96771_Cc02_g14750_OG-GELP-C4g
MGVKGTSIGAVFFVIASALLLLSPSPSADASPLLSACRFDQVYQLGDSISDTGNLIRESP
LGAALPFARNPYGQTFSHHKATGRCSDGLLMIDYFAQALGLPLLNPIKDTKANFEHGANF
AVAGATALSSAVLAHHHVRNPVTNSSLDVQLQWMKDHFHKFCHNDCERKLQNALFMVGEI
GGNDYNYAYLQYLDDARDTLRILELVPLVVAKIKHAVEKVISFGARTIVVPGNFPMGCLP
IYLTKFGLESEGDEFDENHCIWLLNSFATFHNDHLKKAIAELQEKYPYVTIVYGDYYAAY
EQLLNLGETEGMFVSFELQKACCGVGGLYNFNETRMCGFPGVKACRDPERYVSWDGIHLT
QEAYRMIVDWLQADLFWKLRCHH
>COFCA_CDO96913_Cc02_g16170_OG-GELP-C7b
MLQMGAEFKKFLVGFVVMVVAVPNGVLAQPQVPCYFIFGDSLVDNGNNNNINSLAKANYL
PYGIDFPGGPTGRFCNGKTTVDVITELLGFNGYIQPFTRAQGQDILKGVNYASAAAGIRE
ETGQQLGARTSFTGQVNNYNSTVSQIVSLLGDQNRAAAYLSKCIYSVGLGSNDYLNNYFM
PLFYSSSRQFTPEQFANALIGQYSQQIRRLYNLGARKLVLIGVGQIGCSPNELAQNSPDG
RTCVARINSANQMFNSKLKSLVDTLNNQFTDARFIYIDAYGIFQDLISSPSAFGFTVTNR
GCCGVGRNNGQITCLPFQTPCPNRNQHLFWDAFHPTEAANIIVGRRSYRAQKSSDAYPID
ISRLAQL
>COFCA_CDO96914_Cc02_g16180_OG-GELP-C7b
MRGECKKLSLVFVVVLVLLLNVENGVLAQPQVPCYFIFGDSLVDNGNNNNLNSLAKANYL
PYGIDFPRGPTGRFSNGKTTVDVITEELGFDRYIPPYSRVRGQDILRGVNYASAAAGIRE
ETGRQLGQRISFSGQVRNYINTVRGIVNILGDENAAADYLSQCIFSVGLGSNDYLNNYFM
PLIYPTSRQYTPEQYAQVLIQQYAEQIRIMYNYGARKLVLLGVGQIGCSPNALAQNSPDG
RTCVARINNANQLFNNQLKALVDTLNNQFTDARFIYIDSYGIFQDILNSPSSYGFTVTNR
GCCGVGRNNGQITCLPLQTPCRNRNQYLFWDAFHPTEAANTIVGRRAYRAQKSSDAYPID
ISRLAQL
>COFCA_CDO96915_Cc02_g16190_OG-GELP-C7b
MAMALKGGELKTFLVGCLLLVLNLDNGVYGEPQVPCYFIFGDSLVDNGNNNNINSLAKAN
YLPYGVDYPGGPSGRFSNGKTTVDVIAELLGFEGPIPPYAEVSGQEILKGVNYASAAAGI
REETGQQLGARISFTAQVNNYKNTVSQIVNILGDENSTADYLSKCIYSIGVGSNDYLNNY
FMPLYYSSSRQFSPEQYSQVLIEQYTEQIRTLYDFGARKFALIGVGQIGCSPNALAQNSP
DGTACVQRINSANQIFNNGLRGLVDQFNNDRSDAKFAYINAFGIFQDLINNPSAFGFRVT
NAGCCGVGRNNGQITCLPFQTPCANRDEYLFWDAFHPSEAANIIVGRRSYRAEKQSDAYP
VDISRLAQL
>COFCA_CDO97804_Cc04_g00850_OG-GELP-C5b
MAAHRLGCFFILQIPVAVLLVSDGIAAAAGSEYRGKPQKKPGGGGPGGTAAIALFFFGDS
YFDAGNNNYINTTTLDQANFWPYGESYFSFPTGRFSNGRLISDFIAEYAKLPLIPPFLQP
GNQEYRNGVNFASAGAGALDETFRGAVIGLRTQLRYYTKVKAWLRHELGDVESNMILSRA
VYLFSIGTNDYTSTFLTNSTMLANSGSPSNYVGMVIGNLTSVVKAIYDRGGRKFGFLNLG
SLGCLPGLRILQSQTKGDGCFEEASRLANLHNRALYNFLSKMEDQLQGFRYSICDFHGAL
RHRMDHPSRFFEEGRAACCGAGRYKGIYSCGGKRPMVKDFELCENPKRYVFWDSYHLTER
VYRQMASEMWNGSRRRGRPYSLKLKDLLRC
>COFCA_CDO97806_Cc04_g00870_OG-GELP-C5b
MLAVNRFWHKAGRTQRHTGASMGNSCINQLRFLIFLIASLAGAYQSNGFRYLSPKPRVPL
FVFGDSIYDPGNNNYINTTPDFLANFLPYGETFFEFATGRFSDGRLIPDFIAKYAKLPLI
PPYFQSSYRQFVYGVNFASGGGGALVETHEGKAIDLKTQLRYFKNVEKQLRRELGTEGTD
RLLSNAVYMFSIGGNDLLAPNPIFSSFSTEEYVGIIVGNFTEVLEEVYKAGGRKFGFLSL
LPLGCLPYVRAHNAEGNGETCVKDLTDLAKSYNAALAQKFKQLQKQLKGFVYSNFDFFNA
VSQRLSNPSKYFKEVKSGCCGSGAYRGNYTCGGKRGDAAYDLCDNPEEHFFFDSYHPSET
AYHQFAGLMWNGPPSVTGPRSLKSLFEV
>COFCA_CDO97957*_Cc04_g02380_OG-GELP-C9a
MDIKTKEAMAFLFASLAILAFAISSNAQPLVPALITFGDSAVDVGNNNYLPTLFKADYPP
YGRDFINHQPTGRFCNGKLATDITADTLGFTTYPPAYLSPQASGKNLLIGANFASAASGY
DDKTAYLSHAIPLSQQLQYFKEYRSKLEQVAGTSQAASITGSALYIVGAGSSDFLQNYYL
NPLLNKVYTPDQYSSYLVGIFSNFVKNLYGLGARRIGVTSLPPLGCLPAARTLFGFHQPG
CVANLNTDAQQFNKKINSAAAQLQKQFPDLKLAVFDIFKPLYDVVKSPSNYGFNEATRGC
CGTGTVETTIFLCNPKSPGTCSNATQYVFWDSVHPSQAANQILADGLIAQGISLIG
>COFCA_CDO97958_Cc04_g02390_OG-GELP-C9a
MGVKTKEALAFIFASLASAMLVVAKPLVPALIIFGDSDVDVGNNNHLSTFFKANFAPYGR
DFASHQATGRFCNGKLVTDFTGKLQFKNPTADTLGFTFYPPAYLSPHASGKSLLIGANFG
SAGSGYDEKTASINQAISLRRQFQYFKEYKSKLEKSAGTRKAASIIGDALYILGTGSGDF
LQNYYFHPALNKVYTPAQYSSYLVGILSNFVKELYGLGARRIGVTSLPPLGCLPAARTLF
GSTRQSGCVAHLNTDAQGFNQKLNSTAIQLQKRLPGLKLAVFDIFKPLYDAVKSPSDYGF
KEATRSCCRTGTVGKTVFLCRSRSSRSCSNATQYVFWDGVHPSEAANQLLADSVLLQGIS
LIG
>COFCA_CDO98569_Cc05_g00100_OG-GELP-C4g
MFSSVNFSFLIVFSLLCTVSSAKENASPFKIIYQFGDSLADTGNRIRQSGVTSVFNVSRL
PYGMTYFHKPTGRFSNGLLVIDFVAKALHLPLLRPYLETNASFISGVNFAVGGSTALDNS
FFYDRNISVPSTNVPLSQQLKWFKKHLKLVSDNRSQCEERLKRALFMMGEIGGNDFSTAF
SQGKSIKESRNYVPYVVDAISLAIREVIQFGARIIIVPGIIPMGCLPSFLASFPSADPKA
YDDKGCLKKLNKFVLFYNNYLQKNLAALRLEFPGVVIRYYDYYNAFQYILHNAGSLGFDQ
RSLLKACCGKGGKYNYSNDMICASNGVKACLQPERFVHWDGVHLTQEAYRYISDHLIRDI
LPNT
>COFCA_CDO98571*_Cc04_g08520_OG-GELP-C4g
MLPTMSSSTNFSFLVALSLFCMAFAAEETTCRFDYIYQFGDSLADTGNRIRQVGVPSVFN
ISSLPYGMTYFHKPTGRFSNGLLVIDFIAKALHLPLLHPYLETNASFSHGVNFAVGGSTA
LVNSFFAKRNISGPSKNIPLSQQVKWFKKHLSSVSNSRSQIKKRLKRALIMMGEIGGNDF
NSIFSQGKSLKESRVYVPPVVKAICNAVREVIQFGAVHVVVPGNFPAGCLPKALASFSSA
DPKAYDDYGCLTESNKFALLFNRYLQKALASLRLEFPNADIRYFDYYKAFEYVLQNARYL
GFDQRSLLKACCGTGEKYNFNSTKVCGSPGVKACHNPEKFINWDGVHLTQATYHYISEHL
IRDVLSEMKCLP
>COFCA_CDO98755_Cc03_g00740_OG-GELP-C6a
MDYLSYRKLAAGILFQLLALFVRLKTCFCEVAPPANFVFGDSLVDVGNNNYIVSLSKANF
VPNGIDFGKPTGRYTNGRTIVDILGEEVGIKGFTPPFLAPTTAGPVVLQGVNYASGGGGI
LNHTGKIFVGRINFDAQLDNFANTKEYIISTIGAPMTMKLLQTALFSVTMGSNDFINNYL
VPVVSKVQQNLVSPETFVADLITRYRTQLTRLYNMGARKIVVVNVGPIGCIPYQRAINPS
SGKGCVAFPNRLAQLFNSQLRDLVTELRSNLKGSKLIYADAYRIVDDLIQNYFSYGFGNA
DSACCYVAGRFGGLIPCGPTSKICADRSKYVFWDPYHPTDAANSFIAKRLLDGGSGDVWP
MNIRQLISSN
>COFCA_CDO99485_Cc02_g13920_OG-GELP-C4h
MASSSSSLPTTISFSVTFLILLSSLKTASGCFTSIFALGDSLADTGNYATIYPPIFHLSK
GTLYCGLPPYGETYFHHPTGRCSDGRLIIDFIAEYYGLPPVPPYLRGANHRSNSRFQAGL
NFAVAGATALDVPFYGEKGISSTLGNISMSTQLRWFKGLLPSLCNSSSCSEVFKSSLFLM
GFGGNDYGKAFLQGKSLEETKSLVPLVISATGSAINELIDLGVVNIMVNGLLPDGCSPAM
LTYFKSSNKEDYDTATGCLSWLNDFSNYHNELLQEELNGVRANHPDALILYADYFNPLMQ
LFRSPEQNGFGGRSLMACCGDGGPPYNYNFSAQCGEPASTACAWPSLYISWDGIHLTEAA
YRFMAKGLLEGPYTTPRINPLCTSMKKDFGFASAMTSQL
>COFCA_CDO99962_Cc02_g09150_OG-GELP-C10g
MSPPNTSIPALFLNIFGLLWALQVGVSRVEGRAFFVFGDSLVDSGNNNYLVTSARADSPP
YGLDYPTHRPTGRFSNGFNIPDIISQNIGASESPLPYLDPELNGRRLLVGANFASAGVGI
LNDTGIQFVNIIRISLQLEYFREYQQRVSALVGAQQAKQLVNQALVLMTLGGNDFVNNYY
LVPNSARSRQYALPDYVRFLISEYQKVLSRLYDLGARRVIVTGTGPLGCVPAELAMRSRN
GECSAELQRAAGLFNPQLIQMLRGLNSKIGKDVFIGANTQQMHNDFITNPGAFGFVSSKV
ACCGQGPYNGLGLCTGLSNLCPNRDQYAFWDPFHPSEKANKIIVQQILTGSTDYMTPMNL
STILAVDS
>COFCA_CDP00723_Cc11_g09110_OG-GELP-C10c
MEKTLLFFLLLNFLSSVLGCKVSSIYVFGDSIFDAGNNHYNKYCAAQADFPPYGSTFFHR
PTGRFTNGRTVADFLSQFLGLPLQKPFLEAQLDIINGTLKNYPSNGINFASAGSGVLSTT
NKDLNVTSLQTQLQQFKSLIEQNHLDKKVVKQSLFFLESGSNDAFNYFSPFDAPTLSPDA
YVQEMLKQVGNFVDQIYELGARKIALFSLGPVGCVPARALLPGAPTDKCNGKMNKMVKNF
NMGLENLVKAIPSKYPGAIAVYGAVYKTVQLFRANPSQYGFNDVTNACCGYGTLGGMVQC
GKEGYTICPKPDRNLFWDYFHPSERTYKLISKALWSGGRASIRPINLKTLANITLSEQQY
S
>COFCA_CDP01632_Cc07_g13420_OG-GELP-C10e
MEFQGQVCIVLMFTVLAAVPAAASLVTFVFGDSLTDVGNNNFFQLSLAKANYPFYGIDFS
GGKATGRFTNGRTIGDIISAKLGIPSPPAYLSISPTDDAILKGVNYASGGAGILNDTGLY
FIERLTFDDQINCFNKTKVAIKDKIGAEAANKLCNEAMYFIGLGSNDYVNNFLQPFLADG
EQYTHDEFVELLVSTLGEQLTRLYQLGARKMVFNGLAPLGCIPSQRAKSKQRICLKQVNQ
WVQEFNSKAQGLVTDLNGQLPSAQIAFADTYQHVLDLIENPTAYGFNVSNTSCCNVDTKL
GGLCLPNSKVCTNRADYVFWDAFHPTDAANEVLGDRFFNSLFANKAPAPAPAPAPQPSH
>COFCA_CDP02115_Cc07_g02200_OG-GELP-C4f
MEFRKLILMLNILGLVANGEIGGARDVDRVDRREIKSCKFPALYNFGDSNSDTGGRSASL
DMVAPPNGETFFKAPSGRFCDGRLIIDFMAEELGLPYLSAYLDSIGSNFRHGANFATGGS
SIRPGGYSPFHLQLQIGQFLQFKSRTTLLYKELNHSAKSPPLQSRLPRPQDFSDALYTFD
IGQNDLAYGFEHTSEAETRESIPSMLDKLGEAIHQLYKAGARNFWVHNTGPIGCLPYSVI
YYLPKPRNLDGNGCVEPQNKVAQEFNEQLRRKVLQLRAQLPAAAFTYVDMYSAKYSLISN
AKKLGFEDPSQFCCGSYYGYHIGCGEKAIVNGTVYGNPCPNPSEHISWDGIHYSEAANAL
LAKTVLDGSLADPKVSVGEACHSSMT
>COFCA_CDP02352_Cc07_g04570_OG-GELP-C7f
MPLLLILWMVIIPDHILFVKCDSIKGPNFAAPAVYVLGDSLVDSGNNNALPTLAKANFLP
YGSNFPTGPTGRFTNGKTVVDFVAEFLGLPLIPPYLSLRGFAQANQPGLNYASGSCGILP
ETGKYIGQCLSFGEQVDLLQLTIELELPRLYETKEKLATYLSRSLFAVSIGSNDYINNYL
QPIYNTRTRFSPQSFAKHLVDTLSLQLQRLYRLGARKIFVFEIGPIGCIPSIAKNIKHSG
QCVEDINGLVLLFNDQLSSLLKNLSSQLPGSNFTLGRIHGLAYDIAKNPSAYGLRDTSNP
CCTTWANGTSACILGLPPCPDPNKHYFWDGFHVTEAVYKVVAESCIWNSSICSPNSIKEL
VTV
>COFCA_CDP02449_Cc07_g05540_OG-GELP-C6b
MAPNCSHLVALLLLVVISLSSFGNCQYDEDTKQGASYIFGDSLVDAGNNNYIPTLSRANI
QPNGIDFRASGGSPTGRYTNGRTIGDIIGEELGQPYYATPFLAPNCTGEAILHGVNYASG
GGGIMNATGRIFVNRLSMDIQVDYFNITRKQIDKLLGPSKAKERISKNSIFSVTIGSNDF
LNNYLLPVISMGARITQSPDAFIDDLLNHLRGQLTRLYKLDARKFVIGNVGPIGCIPYQK
TINQLTADQCVALPNKLALQYNARLKDLLAELNDNLKGATFVHANVYDLVMELLTNYKSY
GFTTASKSCCGNGGQFAGIIPCGPTSSLCSDRDKHVFWDPYHPSEAANILIAKQLVDGGP
KYVSPVNLRELRDL
>COFCA_CDP02931_Cc06_g13720_OG-GELP-C4g
MAPGFTFFYSSLLIGSYISVAATASRRNFVCPFDSLYQFGDSISDTGNVIRVPGVGPTLP
AARFPYGQTIGRPTGRWSDGLLIIDFTAMDLHLPLLNPYLDRNASFNNGVNFAVAGSTAL
DFAFFTARGIAVPIVTSPLGVQVNSFKQYLSSICCSPTECSTKLRQSLFWVGEIGGNDIN
YAFTQGKSLQEIRTYIPSITQAIINNTRQIIQLGAKRIVVPGNFPLGCIPVALNFVSNAS
SQEFDEFGCSRSFNDLARYQNSYLQNALNSLRKEFPDAVIVYADFYGSFRSVLTRASFLG
FDAGSLLKACCGIGGPYNYDMNRACGSPGVPVCPNPRRFIHWDGLHLTQQAYRRISEFLI
PDILSRIQCF
>COFCA_CDP03031_Cc06_g12720_OG-GELP-C5a
MRLNSRFGTSSLIHVSLVLLLCFKASGGSAERSSAFFIFGDSTVDPGNNNYIKTTPENQA
NYKPYGQNGFFKEPTGRFSDGRIIVDYIAEYAKLPIIPPYLQPSADYSHGVNFASGGAGI
LSTTNPGVVIDLKTQLEYFHKVQRSLAEKLGTAEAEEIISNAVYFISMGSNDYMGGYLGN
PEMQQLHPPEDYVRMVIGNLTQGIQELYDRGARKFGFLSLCPLGCLPALRVLNPKGHDAG
CFEQASALALAHSNALQAVLPNLELLLPKGFKYCNSNFYDWLLDRINDPTKYFKEGESAC
CGAGPYRGIFTCGGTKKDPNYELCDNPSDYVWFDSFHPTERIHEQFAKALWDGLSPSVGP
YNLEGLFFNKQTIADVVDNPETQQIF
>COFCA_CDP03830_Cc01_g17460_OG-GELP-C10g
MLSQVSANIVASSAAIVVAVVLLLPQAEAARAFFVFGDSLVDNGNNNYLLTTARADSPPY
GIDYPTHRPTGRFSNGYNIPDLISQALGAESTLPYLSPELNGEKLLVGANFASAGIGILN
DTGIQFANIIRIAQQLELFARYQQRLGALIGADQAEQRVNQALVLITLGGNDYVNNYFLT
PLSARRLQYNIQDYSVFLISEYRKILLRLYELGARRVLVTGTGPIGCVPGELATRSRNGE
CAEEPQQAAAIFNPLLIQMIQGLNQDLGSNVFVAVNAMQMQYDFITSPRAFGFVTSKVAC
CGQGAFNGVGLCTAASNLCPDRNVYAFWDPFHPTERANKIIVQTIITGSDKYMTPMNLST
IMALDSKI
>COFCA_CDP04255_Cc09_g03130_OG-GELP-C10g
MRQSFSFSSSIFVALLLVLAVASITPRADARAFFIFGDSLVDNGNNNYLLTSARADAPPY
GIDYPTHRPTGRFSNGLNIPDIISERMGMQSPLPYLAPENTGQRLLNGANFASAGVGILN
DTGFQFLNIIRITKQLEYYQQFQTRVGSLIGEQQTTQLVNQGLVLITLGGNDFVNNYYLV
PFSARSRQFALPDYVRYLISEYRKILMRLYELGSRKVIVTGTGPIGCVPAELAQRSRNGE
CSAELQHAASLFNPQLAQLISDINSQLGSNVFMAANTMAMHMDFVSNPQAFGFVTSKIAC
CGQGPYNGIGLCTPLSNLCPNRDIYAFWDPFHPSERANRIIVQQIFSGSPQYMHPMNLSA
ALAMDTSRT
>COFCA_CDP04257_Cc09_g03110_OG-GELP-C10g
MAPLGTMLVLLSLVLGSAKIIPQAEARAFFVFGDSLVDNGNNNYLVTTARADTPPYGIDF
PTHSPTGRFSNGYNLPDLIGQYYGLEATLPYLSPELSGDKLLHGANFASAGVGILNDTGV
QFINIIGMYDQIAYFLQYQKRLSDQIGAENATKLVKESLVLITLGGNDFVNNYYLIPYSP
RSQQFNLQDYCKYLISEYRKILQRLHEVGAERVIVTGTGPLGCVPAELAMRSSNGECADE
LQTAASLFNPQLAEMLTGLNKEIGSDVFVAANTNRAHMDFIANPQAFGFETAKIACCGQG
PYNGIGLCTPFSNLCPNRGTYVFWDAFHPTERANRLIVQQMFNGSTFYMNPMNLSTIRIL
DP
>COFCA_CDP05069_Cc02_g01630_OG-GELP-C1b
MASDREIFSLSGPLKLTVIDWTNAHHRRSIAASLVQGVYILERDRQENRQSANALASPWW
EFFNFQLVHVLVDPDDLSFFGSIYELRLSHSSCNYLAQTPPRYVVAFRGTITKPGSRSQD
LKLDLQFMKNKLQHSSRFHLGLQAVQNIVSKAGGASIWLAGHSLGSAIALLVGRNMVKLG
YHLETYLFNPPFASLPLEKIKNEKLKHGARIAVSVITAGLAAAVKLNSQKPHQDDEFRVL
SAWIPYLFVNASDPICSEYLGYFTHREKMMTIAGGKIGRIAAQNSIASIISTARGNKSEA
CHLLPSAYVTTNLGPCQDFKQAHGIHQWWRPDLHLEYKLHQYR
>COFCA_CDP05713_Cc05_g02500_OG-GELP-C8b
MAGIWVSWLFVIHFLIVQTSAKIPAIIVFGDSSVDSGNNNQIPTVARSNFEPYGRDFSGG
QPTGRFSNGKIPTDFISEAFGLRPIVPAYLDPKYSISDFAIGVSFASAATGYDNLTSDVL
GVIPFWKELEYYKEYQKRLKAYLSEQKANYTISEALYIISIGTNDFLENYYALSDRRSQY
TIDQYQNFLAGIAKNFVTNLYHLGARKISLGGLPPMGCMPLERTTNIPNGEGCVQSYNNV
AVSFNAKLNGLVSNLNTQLPGIQLVFSNPYYAMLNIISRPSAYGFEVASVACCATGMFEM
GYACDRYNPFTCTDANKYVFWDSFHPTEKTNRIVSESVVKTVLSKFM
>COFCA_CDP05715_Cc05_g02480_OG-GELP-C8b
MEYCKEYIFWLILAMKIFLAHAKVPALIVFGDSSVDAGNNNHISTVLKSNFQPYGRDFYG
GLPTGRFCNGRIPTDFMSEAFGLRPFVPAYLDPSYTIADFAQGVCFASAGTGYDNKTSDV
LNVIPLWKEVEYFKDYQKKLKAYLGTAKANFIIHEALYVISVGTNDFLENYYTLPHRRSQ
YNIDQYQAFLLGIAEKFTLDLYQLGARKIVLTGLPPMGCLPLERTTNYFGGNGNECIKSY
NVVALNFNGKLNGLVQKLNGELTGIRAVLSNPYNTLLQMIQKPSAFGFESAAVACCASGL
FEMGYLCHRLNPLTCTDANKYVFWDSFHPTEKTNRIISDYVIKHVVNVFL
>COFCA_CDP05729_Cc05_g13950_OG-GELP-C10f
MACLRSSSTVATSSGFFAFRNMSLFFFFALISFSEGQTVPAVYVFGDSLVDVGNNNYIKD
SLLKANYPYNGIDYPGGKPTGRFCNGKNAADFIAEKVGLPTSPPYLSDTSDVFLEGVSFA
SGGSGLFNTTGQGFLRKTLSLAQQVDYFTALHDRLVKQLGPAAAQQRLSKSLFLVVIGSN
DAFAYFESLNNRKVMKVTPDQYVDQMISILQGLLKQIHSLGARKFVVVGLGSLGCCPGQR
HDTGNEQCNQDINALAIKYNQGLASMLAGLKSVLNDFSYSLFDTYTVLLDIIDNAATYGF
TEAKAACCGLGKLNADVFCTPLAVYCPNRTDHVFWDKVHPTQATDKIMVDTIYSGSQPYV
SPINVKQLVAL
>COFCA_CDP06155_Cc05_g09690_OG-GELP-C1a
MAQLGEDEILKSTGGGGSEGGEKVVLMENKEEGHHPYAFHVSGPRNVSSPNWRDLISSSW
KDGNYKRTVIACFIQAVYLLELDRQEKRTPENALAPKWWIPFKYKLVQTLVDERDGSIYG
GILEWDRSAALADFVLMRPSGAPRAVLALRGTLLKSPTIRRDIEDDLRFLAWESLKGSVR
FHGAMKALKSVAEKYGSSSICIAGHSLGAGFALQVGKALAKEGIYVEAHLFNPPSVSLAM
SFRNIGEKAGFVWKRVKSMLPLNSENQGSTDPAATSIIAGMKQWVPHLYVNNSDYICCYY
TDPDGAENSQTEKENTRPCSGNFAAKLFVMSKGNQKFLEAHGLEQWWSDDLEMQMAVQHS
KLISRQLKSLYSGPPQQTQGKLQ
>COFCA_CDP06486_Cc06_g01370_OG-GELP-C2a
MVGPERPQFVLFGSSIVQFSYSQDGFGAILTDVYARKADILLRGYAGWNSRGALQVLEQV
FPKHAAVQPSLVIVYFGGNDSMRPDPSGQGPHVPLAEYVENMKKIAFHLKSLSDKTRVLF
LSTPPVNEAQICEFFGRTCDQLCRTNESCRIYSEACIKLCRELDIKVVDLWTALQQRDNW
LDVCFVDGIHLSSEASKIVVKEILKVLKEAQWEPCLHWKSLPTEFSEDSPYDVIGPGGDT
KNVADLNLHWQIQWE
>COFCA_CDP07367_Cc10_g01370_OG-GELP-C8f
MWTYRISTILNYLGPGPTCYQFLSYRLSYNSFFYPFFFRLSTLANPELPYNSSIPAVIFF
GDSIVDTGNNNNLVTIAKANYPPYGQDFMGGRPTGRFSNGKVPSDLIAEELGIKEALPAY
LDPNLQTEDLRTGVNFASGGAGYDPLTSELASVLSLTDQLELFREYLTKLHEIFGEDNKN
KILSNGLFAVVIGSNDITNTYFGLGGQKSHYDVPSYTDLMLNSASSFIQELYKVGALKIA
VFGLPPIGCMPSQRTLRGGVLRQCADDYNQMAQLFNSKLRAEINSLDSRYPKARMVYVDI
YNRPLDLINKPQKYGMLLPSLSTFAFLCQYTCSNVLDYVFWDSFHLTERAYRVVVQQFLK
QNLISFL
>COFCA_CDP07368_Cc10_g01380_OG-GELP-C8f
MGFLIMKRSSNFTRSRLLSVALFYYCCLFLLMFSDTGEARVKLPKNATVTAIFAFGDSIV
DQGNNNNLSTLVKCNFHPYGKDFAGGVPTGRFCNAKTPPDIIAEELGVKDIVPAYLDPHL
QPNDLQTGVSFASGGSGYDPQTPQLVSVISLQQQLEYFKEYIGKLKGLVGGEKASYILAN
AMFLIVAGSDDIANTYFTFGIRKAQYDVNSYADLVVSSASSFIQDLHKLGASKIAVFSVP
PIGCVPSQRTLAGGSLRVCASSQNQAAQLVNGKLSAEISSLSRNYPQGKIVYVEVFQPLL
DIIQNPRNYGFEVVDYGCCGTGQVEVAILCNEYTKTCEDDSKYLFWDSYHPTEQGYRMLV
KQILKNYLNDFF
>COFCA_CDP08726_Cc02_g38880_OG-GELP-C4c
MSLQPSRVGSILRQILLVWLILMAMSARSAEAKCAFKAIFNFGDSNSDTGGFWAAFPAQS
PPFGMTYFKRPVGRATDGRLIIDFLAQALGQPFPSPYLQSIGSDFRHGANFATLASTVLL
PNTSLFVTGISPFSLAIQLNQMKQFKVEVEKHHRTHAKGAKLPAPSIFGKSLYTFYIGQN
DFTSNLVSLGISGVKQFLPQVVSQIAYTIKDLYSLGGRTFLVLNLAPVGCYPALLVELPH
NSTDVDEFGCLISYNNAVVDYNNMLKEALTNIRKDLPKASVVYVDTHAVLLELFQHPKSH
GLKYGTKACCGYGGGAHNFNQQVYCGNNKLVNGHNVTATACSDPQNYVSWDGIHATEAAN
KLTAHAILNGSYSDPPFPLHKFCDIQPIG
>COFCA_CDP09073_Cc01_g13050_OG-GELP-C4g
MAVKGTIVVFFVIASAALLFVSPPPSADAHPLAFCHFDQIYQLGDSISDAGNLIRESPLG
AFLPFARAPYGQTLLTHEATGRCSDGLLMIDYIALASGLPLVNPIKDAKASFMHGANFAV
AGATALSSATLDRHKVRNPVTNSSLDVQLEWMKDHFHEFCGSQRHCEMKLRNALFMVGEI
GGNDYNYAFFSNKRKVEILDFVPQVVASIKKAVEGVIRFGARRIVVPGNFPIGCLPVYLT
GFNTDNPDDYDENHCLKGLNSFATLHNSLLKKAISELQKENPQVTIAYGDYYGAFQHLLQ
IAKSRGFELQRACCGGGGEYNFNQTRMCGYAGATACPDPYRYVSWDGIHMTQEAYHIMVD
WLLADFLRKLHCHR
>COFCA_CDP09257*_part1_Cc01_g14890*_OG-GELP-C8e
MAPSRVLFTILVHLCTVATCLCHNQPRFTAIYAFGDSFADTGNNNFLVTLLKANHAPYGQ
CFPGRVATGRFSDGKLIPDILASALGIKEFVPPFLDPSLSPQELRTGVSFASAGSGYDEL
TTVLTNVIPVSKQAEHFEHYIGRLNQAGGEVAARNIVRGSLSVLLAGTSDFLINFYDTPT
RQIHYNLTGYQDFLQHKIRQFIRTLYDQGVRKFLIAGLPPVGCFPIQITTKLRFQLSCAD
DENRDAQSYNQKLISLLAKIEPTLPGAKLVYADIFSPLIDSIIYPSKYGLAITNRGCCGT
GLLEAALLCKEFSPVCPNPAQFLFWDSTNPSEVAYKNIAQFLLQHALPQLA
>COFCA_CDP09257*_part2_Cc01_g14890*_OG-GELP-C8e
MNSIVFLFILGLVQFLSSKTASSTTSEGKPFPHKFPAILIFGDSTVDPGNNNYILTAFKG
NHPPYGIDFPGQIPTGRFSNGKLVPDLLASMLGLKESVPPFLQPSLSDRELLTGVSFASG
GSGFDELTTAVSGVISMSRQIEYLKEYIERLIKIVGEIEAQKIVGGALVIVSAGTNDFIF
NFYDIPTRRLEFSVSGYHDFLQNKLHDFIKELYDLGCRKIIVSGLPPIGCLPIQLTAKHS
ILRRCVDKENLDSQTYNDKLQKLLPRVQETLPTTKILYADAYTQLMDMIKNPQEYGFVET
TRGCCGTGILEAGPLCNAGTPICPNHSQHIFWDSIHPSESTYRYISEQLLKELLPKLSQT
EDSC
>COFCA_CDP09540*_Cc06_g19060_OG-GELP-C7g
MAPKPSKRSISFAFFVIVCLHLCSCYGKVSANNGPKIRGMFVFGSSLVDNGNNNFLPNSL
AKANYFPYGVDFPHGSTGRFTNGKNVVDLLGELLKLPTFIPPFADPTTKGRRILYGVNYA
SGASGILDETGAIAGQVFSLNKQIENFENVTLPEFGNGEDFGKSLAHYLFVVGTGGNDYT
FNYFLSRDKDSSNVSLEAFTTKLTTILSRQLKRLYNLGARKFVLMSVNPNGCTPMARTMI
PMHERCIQSVNRAIHLFNTNLKAMVDEIQLELPASKLVYVNSYKIVRDIIKEPSSKGFED
AKNACCKVPSIEEGGTGTLCKRGGSICSNRRSNVFFDGLHPTETVNAVIANKAYYSNSRA
EVYPMNIKQLSQI
>COFCA_CDP12167_Cc08_g16170_COFCA_OG-GELP-C1b
MDRDSGEQLRREMVMASERENFELSGPLHLSSMDWKSTDYRRSVAACLVQGVYILERDRQ
EKRQGSEALAPPWWNFFHFQLCTPLVDEADSSTFGAIYELKHPMPDDKSSVNDSPRYVIA
FRGTLTKGDAFSRDLQLNVHLVRNDLHQTSRFEIAIQAVRSIVATYGSSNIWLAGHSLGS
ALALLVGKSMAKTGVLLEAFLFNPPFVSAPIERIKDKKVKHGLRIASSVITAGLAFAMKN
SHRKNETGDTFVALSEWMPCLFVNPADHVCSEYIGYFEHRKNMDEIGVGLIEKLATQHSL
GGLVMTAMGKEAGEPLYLIPSAKLTVNLSPSQEFKEAHGIHQWWRSDLLLELKTYKY
>COFCA_CDP12170_Cc08_g16200_OG-GELP-C10b
MESIRELCRILILIFIFYLTSTAITAQGLNHKHDANPNLIKMLDTISPFQPRNVTFHLPP
DPQISPTKVPALFVIGDSSVDCGTNNFLGTFARADRLPYGKDFDTHQPTGRFCNGRIPVD
YIALRLGLPFVPSYLGQGGSIEHMMKGVNYASAGAGIIFSSGSELGQHISLTQQIQQVYD
TNQQFILNIGEDATADLMSRSIFYISIGSNDYIHYYLRNVSNVQSAYLPWGFNQFLADTM
KEEIKNLYTANVRKVVVMGLAPLGCAPYYLWMYGSKHGRCIEKINDMIMEFNYAMRYMVD
ELNQELMDSNIIFCDAFEASMDIIKNHDHYGFNVTANACCGLGKYKGWITCLTPEMACSN
ASNHIWWDQFHPTDAVNAILADNVWSGLHTNICYPMNLEDMIAQKQND
>COFCA_CDP12231_Cc08_g16810_OG-GELP-C6c
MEIPAFCAILVVIQLHVFPCVSFSSFVFGDSLVDAGNNDYLFTLSKADSPPYGIDFLPSG
GRPTGRFTNGRTIPDIIGSNLGATSFPPPCLAPNTTSNAIHEGINYASGASGILDQTGTF
FIGRLTLKEQIGYFEKSRSYMVNLMGEEKTNEFLSKAIFSITIGSNDILSYFRPSSPFSG
DKIVPEVLQDHMVSNLTTQLKRLRGLCARKFVVVGVGPLGCIPYVRATRLIPEGECSIEV
NSVVRGYNSKLKEGLNRLNREVGFGAVFVYANSYDVFRRMIQNYHQYGFENGDGPCCGGY
FPPFVCFEGKGKTANASSSFLCSDRAKYVFWDAFHPTEAANLIVAEKLLDGDPSVCSPMN
IRQLHHTPHHSHSPTELS
>COFCA_CDP12298_Cc04_g16550_OG-GELP-C10d
MRLFVAFLASLILLQVVFFKGYDCKAVQFIFGDSLSDVGNNNFLSKSLAKANLPWYGIDM
GSGLPNGRFSNGRTVADIVGDKMGLPRPPAFMDQSLTEDVILDSGVNYASGGGGILNETG
SLFIQRICFYKQIELFQGTQELIRAKLGDTAAEKFFQDAVYVVALGSNDFINNYLMPIIY
KDASTYNDSTFVQYLMRTFRDQLTLLHGLGARKVMVFGLGPMGCIPLQRVLSSSGECQDR
TNKLAQSFNQQAGKLVADLSNSLPNATYNFGDAYDVVNEVISNPNKNGFSNADSPCCSFG
KIRPALTCIPVSSLCKDRSKYVFWDEYHPSDAANELIADELLKKLSFLSQASSPAIPPSS
SR
>COFCA_CDP12424_Cc04_g14220_OG-GELP-C2b
MRPQIVLFGDSITEQSYRSGGWGAALADTYSRKADIVNRGFGGYNTRWALFLLHHLFPLG
SATPPVAVTVFFGANDAALLGRTSERQHVPVDEYKENLRRMVQHLKECCSTMFIVLITSP
PVDEEGRKEYARALYGEKAMKLPERTNEIAGLYAEKCVELARELDLPSINLWSKMQETDG
WQKKFLRDGLHLTEDGNAVVYQEVFRVFSEAWLPASKMPYDFPHHSEIDPENPGKAFQQQ
CLGV
>COFCA_CDP13237_Cc11_g15880_OG-GELP-C4e
MTPDSQRKIFLAALLLLLVNLLSVSARSKTPCEFPAIFNFGDSNSDTGGLSAAFGQAGPP
HGESFFHGPAGRYCDGRLIIDFIAESLGLPYLSAFLDALGSNFTHGANFATAGSTIRPQN
TTLQQSGFSPISLNVQFYQFNDFHRRSQIIRSQGGVFGGLMPKAEDFSRALYTFDIGQND
LTSGYFLNMTTDEVRAYVPELLDQFKTIIKGIYDQGGRSFWIHNTGPVGCLPYVMDRLLI
TAAQVDKTGCATPFNDVAQYFNWKLKEAVFQLRKELPKAALTYVDIYTLKYDLISHAKKH
GFEHPLRACCGHGGKYNFNAHFGCGSKIKVKGKEIMIAGSCKDPSVMINWDGVHYTQAAN
KWVFDRIVDGSYSDPVIPLTMACHRR
>COFCA_CDP13238_Cc11_g15890_OG-GELP-C4f
MEWVRVGLSRLGLPWRLQRKSAALVGVGFIVVAALTFFSRETRLDLKQSKDCHFPAIFNF
GDSNSDTGAVSAAFGRVPFPNGITFFGRPSGRYCDGRLIVDFLAEELEMPYLSAYLDSIG
ANFRHGANYAASGTTIHLTDAQLYGAGFNPLSLSVQLSQFEQFTARTRELYNQSKTASII
NTLPDPEDFSRAIYTVDIGQNDLHFALTTMKDKQVQAFISGIIDQFSWSIENLYRNGARA
FWIHNTGPIGCLPFFVIPHPPKPGNTDQNGCIISYNQVAQQFNNELRVRVSRLRDQLQDA
SIIYVDIYSAKYSLISNAKKYGFPLPLQSCCGKIGIVDCGYKEMVNGTEVHGDSCNEPST
YISWDGIHYTEAANKWVASKILDGSFSEPKVSIAEACQRLSPPP
>COFCA_CDP13680_Cc05_g15310_OG-GELP-C4g
MGVKGTSIGAVFFVIASALLLLSPSPSADASPLLSACRFDQVYQLGDSISDTGNLIRESP
LGAALPFARNPYGQTFSHHKATGRCSDGLLMIDYIAQALGLPLLNPIKDTKADFEHGANF
AVAGATALSSAVLARHHVRNPATNSSLDVQLQWMKDHFHKFCHNDCERMLQNALFMVGEI
GGNDYNYAFLQYFDEARDTLRIQELVPLVVAKIKHAVEKVISFGARTIVVPGNFPMGCLP
IYLTKFGLESEVDEFDENHCIWLLNSFATFHNDRLKKAIAELQDKYPYVTIVYGDYYAAY
EQLLKLGETTGMFSFELHKACCGVGGLYNFNETRMCGFPGVKACRDPKRYVSWDGIHLTQ
EAYRMIVDWLQADLFWKLRCHH
>COFCA_CDP14027_Cc02_g06580_OG-GELP-C2a
MVGPLRPQFVLFGSSIVQLSFSNEGWGATLTDIYPRKADIILRGYYGWNSRRALQVLDQV
FPKDAAIQPALVIVYFGGNDSIGPHPSGLGPHVPLAEYVENMRKIAIHLKSLSDSTRLIF
LSCPPVNEAVLQASHNPMLSEIVRTNELCQMYSEALIELCKEMGLKVIDLFNAIQKRDDW
LTACFTDGVHFSAEGSNIVVEEVLKVLREADWVPSLHWKSMPAEFSEGSPYDLVAADGKS
TINASEWNHWEGQWE
>COFCA_CDP14394_Cc04_g14910_OG-GELP-C9b
MAASVFLLTCFLLVLGLNVVNGQPLVPALYLFGDSIVDVGNNNYLETLIKANFPPYGRDF
INHEATGRFCNGKLATDFTGENLGFTDYPKPYLSNKAKTTKNMLLGANFASAGSGYYEAT
AKIYNTLSLSKQLALYKDYQNRLVVILGKVNASATINGSIHFLSDGSSDFVQNYYINPLL
YKKYTPDQFSDILIQSYVNFVQALYKLGARKIGVTTLPPIGCLPASITLFSEDTNKCVEK
MNAAAVSFNNKLNMTSQSLKQKLPNLNLLVLDIYQPLLDLVTKPIDNGFFEARKACCGSG
LIETSFLCNAKSPGTCANASEYVFWDGFHPTEAANKVLSSDLLVSGLNLI
>COFCA_CDP14526_Cc09_g10470_OG-GELP-C10h
MKNRSSCNIAVLSYYLQATLALLVGWVMLQAALGSAAKPPAIFILGDSTVDVGTNSYLQE
SRARADFPLYGIDFPHSRPTGRFSNGLNGADFLARLTGYNSSPRPFLSLGSPLLSYLRNH
AFRGANFASAGSGLLDLTGSALGVVPLSEQVKQFATLQGNLTAVRGSGATEAMLQKSLFC
ISIGSNDLFDYVVSNSSATPQEFIYLLMKEYENSIKTLYSLGARKFGIISVPPIGCCPTI
RLLGAEGKCSDALNGLARAFYSALETLLYGIGSELEDLKYSLGNAYLMTINVINNPQPFH
FTSVDKACCGFGKLNAERGCNATANLCLKRQEYLFWDQFHPTQAAANLAANTLYAGPPLY
VSPINFAQLVQL
>COFCA_CDP15060_Cc04_g10530_OG-GELP-C4d
MASSLILLTITFTFIILSSPVTKCATSAKTATHPIPPFKSIYAFGDSYTDTGNTNSATGP
NPYLYVSRSPYGQTFFHHPTNRYSDGRLVIDFLAQQLSLPFLPPYLSKTADKSYGINFAV
AGSTAIIYSFFVKNNLTLNRTPQSLQTQLVWFNEFLESKGCKNSITTPKECKAVFDNALI
WLGEIGANDYAYTFGSSVSGTTIQKLAIGSVTRFLEAILDKGVKYLLVQGLPPTGCLTLT
RYLAAENDRDTLGCVASSNKQSYAHNTILQAKLNDFRKKFPNAVIVYADYWNAYASVVKN
PEKYGIKELFKACCGSNSGLYNFDLFNTCGSPMATSCSNPSQYINWDGVHLTEGMYKAVA
ELLLEGKFSNPPFEYLLSRKRRSG
>COFCA_CDP15217_Cc02_g35450_OG-GELP-C4b
MASPPLCSFCHGRFTFSSSKTIHEDLLYVLLLSTFLGSLPNSVLGECKNPPVIFNFGDSN
SDTGGLVAGLGYSINFPNGRTFFRRSTGRLSDGRLIIDFLCQSVYTTFLSPYLDSMGSTF
LNGANFAIAGSSTLPKNVPFSLNIQVMQFVHFKDRSIQLVSAGSLHFIGAAGFRNGLYVI
DIGQNDLADSFAKNLSYKEVVKKIPSVILEIKYAVEDIYAQGGRKFWVHNTGPLGCLPQK
LSTVQKAPDDLDSYGCISSYNDAARVFNEALLLLCEELRYEKKDATIVYVDVYTIKYDLI
ANSTKYGFSSPLVACCGFGGPPYNYDVRVTCGHPGYQVCDEDSKYVSWDGIHYTEAANSI
IASKILSTDYSTPRIAFDYFCN
>COFCA_CDP15327_Cc06_g04890_OG-GELP-C9b
MGILRYLFVVNLLVSLTFFSVSYGDPLVPALCIFGDSVVDVGNNNNLPTLIKANFPPYGR
DFLGHRPTGRFCNGKLATDYTAEYLGFRAYPPAYLSQEAKGSSILTGVNFASAASGYYDG
TAQLYRAISLTQQLQYYKEWRTKVVNAVGKAKANTIISGGVHLLSAGSSDFIQYYYINPM
LNRAYTPDQFSDILMRSYSTFIQNLYGLGVRRIGVTTLPPTGCLPAAITLFGSGSNLCVA
RLNQDAISFNNKLNSTSQNLKSKHPGLKLVVFDIYNPLLDLITKPTDNGFFESRKACCGT
GTIETSFLCNSRSVGTCSNATEYVFWDGFHPSDAANEKLAESLLEQGFDLIS
>COFCA_CDP15393_Cc06_g05550_OG-GELP-C3
MDLPKLLLCSFFFLFSILAAGNAGVHASSPHHDRRHHHHKKQRYGFRPTKLFVFGDSYAD
TGNVQKSVGSSWKEPYGITFPGKPAGRFSDGRVLTDYVAKFYGMKSPVAYRWIKYAGNRL
RYGVNFAYGGTGVFDTLVLEPNMTTQIDFFEKLLKDLVYNKTDLDSSLFLVTVAGNDYGA
YNAKGGTAKGLPAFTTSLISQLAVNLKRLHGLGARRIAVAALEPLGCLPRSTVLSSFQQC
NVTQNTAVNFHNLLLNQAVSKLNNESRDSACHVLDLYTTFTTLLENKGDVSGTLKFETPL
KPCCMGLSTAYSCGSVDDKGRKMYTVCNDAKSAFFWDGVHPTQAGWHAVSMALKPTLQQI
C
>COFCA_CDP15726_Cc05_g01730_OG-GELP-C7d
MDEYVPLARIQLLLGSVALALIALSPSPSNVAAKPQFAAMFVFGDSLIDPGNNNDLNSLA
KANYAPYGVDFNGGVPTGRFCNGKTIVDYLGDLLELPLLPPYTSSSVNTGNIHGGVNYAS
AAAGILEETGQNLGERFTLSGQVQNFDNTLNQLKGQMNEQELSHYLASSLVVMVLGSNDY
INNYLQPSFYTTSYFYTPEDYADLLIQRYRRQILALHSLGTRKFFLGGIGPLGCIPNQLA
TGLSSPGKCVSFVNDYVGMFNVRLRSLVDQFNRDYEGSIFVYGNTFAALGDIIRNASTYG
ITVTDRGCCGIGRNQGQITCLPFSSPCTNRNQYIFWDAFHPTAIVNQILASKAYGGTPSD
CYPMNVQQMAQK
>COFCA_CDP15821_Cc02_g32720_OG-GELP-C4g
MATRGQPISIICLSFFLILLLLHPHACTARKFRGTMAGFMNVELGRLYHLDKIYQLGDSI
SDTGNLVLESPHGSGFLFTRPPYGETTFGKPTGRCSNGLLMVDYFATAFGLPYLEPYKKA
HANFKHGVNSAVAGATALSEEALKAKIITNPATNSSLSVQLEWMASHFNSTCHTKEGCWE
MLRNALFFVGEIGGNDYNYGFVQRKTLDELTGLVPDVVQSITDAVRRVIGFGARRVIVPS
NFPIGCLPIYLSSFHTNNSAAYDEKHCLKDLNNFAEIHNEVLKASINVLKKEYPYVDIVY
GDYYNAYLWLLSHAKRLRFGRNSLQKACCGSGSGPYNFDPRKMCGAEGVSACPNPDKYIS
WDGIHSTQRAYKYIAGYLLRSILPQMRMFHL
>COFCA_CDP15851_Cc02_g33020_OG-GELP-C5b
MKMTKEYRIKLNLANSRIQLCLVVVLVVLASLTVPSDCFRHDDHYPKTIAALFVFGDSLI
DPGNNNYINTSTRFQANFPPYGESFFKYPSGRFCDGRVIPDFIAEYAKLPFIPPYLQIGY
QYQLAYGANFASAGAGALVETYPGSVVDLETQLWHFNEAEKLLISNIGRRGAERIVSNSV
YLFSIGANDYFSDSTKSNIFKSFTPEDYVAMVVGNITAALEEIYKKGGRKFGVVNMPPLG
CAPVYRAADLAAGGTGECNGQVTALAKLHNVLLSKRLEHLQKQLKSFRYSYFDFFAVFVD
LFDNPSKYFKEVKSACCGSGPFRGTNSCGGRWGIKEYELCGNPQDYSFFDSVHPTQAANQ
QFAELIWAGPSNVTGPYNLKSLFQLSL
>COFCA_CDP15854_Cc02_g33050_OG-GELP-C5b
MTKEFRIKLNLANSCIQLSLAAVLVVLASLTFPSDCFHHDDHHPEITAALFVFGDSLIDP
GNNNYINTSTPFQANFPPYGESFFKYPSGRFCDGRVIPDFIAEYAKLPFIQPYLQIGYQY
QLAYGSNFASAGAGALVETFPGFVINLKQQLWYFNEAEKQLRSNLGKTGAERILSNSVYF
FSIGGNDYTTDSRTSGIYKSFTPEDYVAMVVGNITAALEEIYKKGGRKFGVLNLPPLGCI
PVYRAADLAAGGTGECNGEITALVKLHNVLLSKKLEHLQKQLKGFRYSYFDIFAVVDEIF
DNPSKYFKEVKSGCCGSGPFRGADSCGGKRGIKEYELCDNPQDYFSFDSGHPTQAANQLF
AKLIWAGPANITGPYNLKSLFQISFVT
>COFCA_CDP16034*_Cc05_g00100_OG-GELP-C4g
MFSSVNFSFLIVFSLLCTVSSAKENASPFKIIYQFGDSLADTGNRIRQSGVTSVFNVSRL
PYGMTYFHKPTGRFSNGLLVIDFVAKALHLPLLRPYLETNASFISGVNFAVGGSTALDNS
FFYDRNISVPSTNVPLSQQLKWFKKHLKLVSDNRSQCEERLKRALFMMGEIGGNDFSTAF
SQGKSIKESRNYVPYVVDAISLAIREVIQFGARIIIVPGIIPMGCLPSFLASFPSADPKA
YDDKGCLKKLNKFVLFYNNYLQKNLAALRLEFPGVVIRYYDYYNAFQYILHNAGSLGFDQ
RSLLKACCGKGGKYNYSNDMICASNGVKACLQPERFVHWDGVHLTQEAYRYISDHLIRDI
LPNT
>COFCA_CDP16617_Cc07_g00050_OG-GELP-C4f
MEFSGGTVFSVMLLPLYALLIAEGQKMTDSTSSSCDYPAIYNFGDSNSDTGGIAAAFFPM
AAPCGETYFHRPAGRASDGRLIIDFIADHLGLPFLSPYLDSVGSNFQHGANFATGGATIR
RQNESWFETGVSPFPLDIQVEHYTQFKERSAYFYNQDKVASDKSRLPKPEDFSKALYTFD
AGQNDLAAAFRKMSWEELRAALPDIVNQFAKQIRGMYERGARAVWIHNTGPIGCLPASTV
KVKNPPPGYLDEHGCIKSQNDAAMEFNTQLKETVVQLRAELSGAAITYVDVYSAKYGLIS
NAKKHGFEEASKICCGIHGLENDVWCGNKGIVNGSEVYGGSCAEPGGIISWDGVHYTEAA
NKWIANLVLNGSLSDPPLPIARACHPQI
>COFCA_CDP17196_Cc02_g34260_OG-GELP-C4g
MDRSRVWTPSDGNGQNVSSPISNYKQIRSNRSLLVFFFFLFFGMFSINRARLHFGAIVSF
VLLFHPRTRNSRKLGNYSFKIAADNIGTIRPLEKACHFNKIYQLGDSIADTGNLVRESPF
GSGYPFAHLPYGESTFGFPTGRCSDGLLMIDYIALAAGLPYLEPSMKEDGNFTTGVNFAV
GGSTALPKEVLEAKDITNPISNSSLSVQLDWMSSHFASICHTKEVCRKMLEKSLFFVGEI
GGNDYNVPFLEGRSMNELTALVPEVVQSITNAIKRVIDFGATRIIVPGNFPIGCIPVYVA
CFQTNDTAAYDEHHCLKDLNNFAEIHNQLLKASIKKLKKDYPKVVIVYGDYYNAYLSLLS
NARSLGFDENALQKACCGTEPYDCSGGKLCGTPGVKACPRPDKYISWDGVHSTQQAYKYM
TAHLLDSIMPQLKCHSSAQDA
>COFCA_CDP17381_Cc00_g01580_(pseudo)_OG-GELP-C9b
MATSVFLLTCFLLVLGLNVVNGQPLVPALYLFGDSIVDVGNNNYLETLIKANFPPYGRDF
INHEATGRFCNGKLATDFTGENLGFTDYPKPYLSNKAKTTKNMLLGANFASAGSGYYEAT
AKIYTTLSLSKQLALYKDYQNRLVVILGKVNASATINGSIHFLSDGSSDFVQNYYINPLL
YKKYTPDQFSDILIQSYVNFVKVMFSPRTLLLSDCISATAIPGPNLNLLVLDIYQPLLDL
VTKPIDNGFFEARKACCGSGLIETSFLCNAKSPGTCANASEYVFWDGFHPTEAANKVLSN
DLLVSGLNLI
>COFCA_CDP17963_Cc02_g32680_OG-GELP-C4a
MASKASTVHIFTLFLICIPFSNSIDFNYPAVFNFGDSNSDTGGLVAGVGESLLPPNGQTY
FKKPSGRFCDGRLIIDFLMDALELPYLNPYLDSIGAPSFKRGCDFAVAASTILPATANAI
SPFSFGVQVDQFIRFKSRVLDLQPKGRKSDKYIPAADVFQKGLYTFDIGQNDLAGAFYSK
TYDQIIASIPTILAEFEAGIKKLYDEGARNFWIHNTGPLGCLAQNIAKFGTDPSKLDELG
CVITHNQASKLLNLQLYALCKKLQGQYSDANVTHVDIFSIKSNLIANYSKYGFEQPIMVC
CGTGGPPLNYDSRITCGQTKVLNGTSVTVKACNDSTEYVNWDGIHYTEAANHFVASQILT
GKYSDPPFADQMPFLLKLKF
>COFCA_CDP18863*_Cc10_g16430_OG-GELP-C7a
MDFAGFLLWVLASFLLLTAKACSQPQEQQPQVPCFFIFGDSLVDNGNNNGLLTLARANYM
PYGLDFPQGASGRFTNGRTFVDILAQLLGFPNYIPAYARVRGRALLQGANYASGASGIRD
ETGNNLGDHTSMNQQVAKFATTVEQLRRYFRGDSMALGNYLSKCLIYSGLGSNDYLNNYF
MTDFYSTRTAYTPITYAASLLQDYTRQLTGLYNLGARKVIVSAVGQIGCIPYELARYNGN
GSRCNEEINNAIILFNSGLRKLVDRFNNGELQGAKFVYLDSFQSSQDLVLNAKTYGFEVV
DKGCCGVGRNNGQITCLPLQLPCDDRRKYLFWDAFHPTEVANILLAKKAYSSKSKSYAYP
INIQQLTML
>COFCA_CDP18864*_Cc10_g16440_OG-GELP-C7c
MAELRFSSIFVFLLVLSNIAIPGLGQNDDGSIPGASEARRALAPAMFIFGDSLIDNGNNN
NLPSFAKANYFPYGIDFNGGPTGRFSNGYTMVDEIAELLGLPLIPPFSEASGDQVRYGVN
YASAAAGILDETGRNFVGRIPFNQQIRNFENTLDQITNSLGAPDVAQALSRCIFFVGMGS
NDYLNNYLMPNYNTKNQYNAQQFADLLTSQYAQQLTRLYNLGARKFVIAGIGLMGCIPSI
LAQSGAGLCSEPVNQLVVPFSTNSKAMINKLSTNLPGSRFAYIDVRNMFQDLLTNHDSYG
FDIVNRGCCGIGRNRGQITCLPFQVPCPERDRYIFWDAFHPTAAVNILFGKSAFSGGPQL
VYPINIEQLARL
>COFCA_CDP19545_Cc00_g10620_(truncated)_OG-GELP-C5b
AEFAKLSLIPPYLQTGYHEFLTNGVNFASGGAGALAETNTGLVIDLKMQFKNFRKAKKHL
RLNIGKRAARRVVKNAVYLFGIGNNDYLSPLTNNSSIFKLYAPQDYVAMVVGNITSVVQK
IHGEGGRKFGILNLGPLGCLPRLRAANVAAGGNGECVEQVTALAKLHNVLLSQKLQLLQK
RLKDFKYSYFDVFTASMATVQNPSKFFKEVKSACCGSGPFRGYFSCGGKRGMKEYELCDN
PKDYLFFDANHPTEAANLQSAEAMWGGPPNITGPYNLQSLFLL
>COFCA_CDP20485_Cc00_g18870_OG-GELP-C3
MLYPPAYFTFFILSISWTASAPETVTGAKVRYHHHQNAPNLPKLFVFGDSYADTGNSPKS
TAISWKKPYGVSFPGKPSGRFSDGRVLTDYIASFLGTSSPIPFNEWLGLGEKSALENGLN
FAEGGTGVFTTLANGPNMTTQINVFQQLVQEEEVYSPENMSSSVALVSVAGNDYAAYFGK
NGTNEESPVFTKSIMSQLVLDLQRIHGLGVRRVGVTAMHPLGCLPITTASISHKNCSENG
NWLAKFHNQMLQENIENLNNEAGAPVFVILDLYSAFMSALNLQNNHPGNSTFEDQLSPCC
VGTERGYTCGSVNGVGIEKYIVCEDLKQFFWDDIHPSQQGWEAVYSALKPSLQSLLN
>COFCA_CDP21061_Cc00_g24100_OG-GELP-C4h
MAASSSIQLLTPALAILILTLLKLCTSTRASAGICYKSIISFGDSIADTGNLLRLCPSNY
PPHFSLPPYGESFFHRPTGRFSNGRLVIDFFAESFGLPLIPPYLAGEDARGRDFRQGVNF
AVAGATALDSSFFRERGVRNPLTNVSLGTQLRWFKDVMPSFCSNSSDCREFLRTSLVLMG
EIGGNDYNHALVQGIKIDQIKSFVPAVISEISSAIEEVIKLGAVTLIVPGNFPIGCSAVY
LTYFQGSNQQDYDKATGCINWLNDFSKYHNRLLQKELNRIRKLHPHATIIYADYYNAAMR
LYRSPNKYGFRGGALKACCGGGGPYNYNSSVECGYPPATSCDDPSLYVCWDGLHLTEAAY
QLIAGGLLQGPFSTPPMNTICALASTSSGLLLQD
>COFCA_CDP21847_Cc00_g31720_OG-GELP-C5b
MAKEYRIGLNLANSYIQLCLIVVLVVLASLTIPSDCFQHDDQYPKTIAGLFVFGDSLIDP
GNNNYINTSRDVQANFPPYGVSFFKYPSGRFCDGRVIPDFIAEYAKLPFIPPYLQIGYRY
QLAYGANFASGGAGALVEPFSGLVIDLKKQLWYFNQAEKQLRSNLGKRGAERIVSNSVYL
FSIGANDYSSDRRKDYVATVVGNITAALEEIYKKGGRKFGVVNMPPIGCLPLFRAADLAA
GGTGECNGQLTALAKLHNVLLSKKLEHLQKQLKGFRYSYFDIFTAAVEMFDNPSKYFKEV
KSACCGSGPFRGDRSCGGRGGFKEYELCDNPQDYFFFDSNHPTQAANQQLAELMWAGPSD
ITWPHNLKSLFRISL
>MUSAC_LOC103968882_Ma10_g21620_OG-GELP-C4i
MKLSIVLLLFLISSFHLSLSQRYNALFNFGDSLSDTGNVVIAGLPYGMTYFGHHTGRCSD
GRLVIDFIAEGIGLPHLLPNTATNASFHQGANFAFIAAPALPFDFFHQRGLSKGLWVNAS
VHEQVDRFEKLLPSICGAPQECKDFLSKSLLVVGEFGGNDYNTGIFGGRSIIEVSTFAPH
VTQAVAEGVERLIGLGAVDLIVPSVLPVGCFPLYLTLYNSSNPEDYGPKTGCARKFNALS
WYHNTLLRRQIHRLRQKFPAVSIRYADYYAQGFDFAINPLKYGFKDGALRTCCGAPGMSK
YNFNLHAKCDQNGSTVCPDPATHVSWDGIHMTEAAHNIIARGWLHGPYVDPPILRSSDS
>MUSAC_LOC103969274_Ma10_g26200_OG-GELP-C1b
MASEKDVFDISGPLHITSVNWKCSHHRRSVAACLVQGAYVSELDRQHNRKGQEAFAPPWW
EFFRFELSSNLVDDADSSIFGAIYEFKPASSKDSSVQDAPKFVVAFRGTIPSKESLAQDG
LLDINIIQNGLHRTPRFAIAMRAVQNIVSAAKSSNVWLAGHSLGAAIATLAGKNMAKTGI
LIETFLFNPPFVSAPIERIKDTNVKQGIRIASSFITAGLSFALKDHQERSTPDDSFAMLS
SWVPRLFINPCDFICSEYIGYFEHRNFMEKLGVGGIERLATQNSIGGLFLRALGKDSDPL
HLLPSANLTKNLSPSPDFKIAHGLHQWWRPDLHLQSKQYHYG
>MUSAC_LOC103970461_Ma11_g05100_OG-GELP-C4h
MASSSFPLHLILLAINLLLLPSVVTPSTARYSAIFSFGDSLADTGNLAFFSGGKDQANRP
PYGETYFHRPNGRYSDGRIILDFIAQTTGLPLVRPYPAGRGSEGFVYGANFAVAGACALS
NAFYEAEGFNVTWEDYSLGTQLKWFEQLLSSPSVLAPNDALSKSLFIMGEIGANDYSSVL
VGDNPMESAQALVAPVARAIGAAIDALVRTGAKTVLVSGVFPLGCVPLFLTRFRTRNAEA
YDPATGCLKWLNELSQNHNLLLQRELRRLRRAHPHSTIIYADIYGAMMAIYTSPSQFGMR
STLEACCGGEGPYDYNSSVTCGDPTSTLCSDPWSYVSWDGLHLTEAAYQIIANGAGIVAG
PNAQVSHYANVDQM
>MUSAC_LOC103970561_Ma11_g06300_OG-GELP-C2b
MEKVRPQFVLFGDSITQQSFRPGGWGAALADTYSRKADVIVRGYGGYNTRWALFLLNHLF
SLNCTAPPAAVTIFFGANDAALLGRTSERQYVPLEEYKENLRKIVKHLKECSAMILVVLI
TPPPVDEQGRTEYARSVYGEKAMELPERTNDNTGAYARQCVELAKELHIPCIDLWSKMQE
TTGWQKKFLSDGLHLTEEGNSVVHEEVVQVLTDAHLRAEAMPYDFPHHSEIDSDHPEKAF
EPKS
>MUSAC_LOC103970977_Ma11_g09200_OG-GELP-C4g
MNEMASHSFFLLLPISLAVHATLNHAQAKHCFIEAIYSFGDSIADTGNLLHEGAAGLFAP
IGSLPYGETLKKATGRCSDGLLMIDYFALNLNLPLINPYLDESSNFESGVNFAVAGSTAL
DSSFFVQRSIYTPVANSPLGVQLEWFKTHLNSTCSSPTECARKLERALILMGEIGGNDYN
NAFFQGRTIADVKSFVPLVVQRIISAAEEVIDLGAAQLVVPGNFPIGCAPSYLAMFTTAN
ATAYDADNCLKNFNSFAVYHNDHLQAALEGLRRAHPRVTIMYADYYQAFMYLLNHAADLG
FDEGSLHKACCGAGGPYNFDINLMCGLPGTETCTEPSKYVSWDGIHLTQEAYRVMAQSLI
MQGFAYPNNHFQEQWKC
>MUSAC_LOC103971306_Ma11_g10620_OG-GELP-C4h
MAFNANLLLVTAFLCLLSVHHGRACFPAIFSFGDSLQDTGNFINTFANTTISKHPWGITY
FHKATGRYSDGRLIIDFIAQALGLPLVPPYRGGGTFSRGANFAFGGATAQDRKALAGLGL
NVTSFMDRSLFVQIGWFKDLLKSVPSLADRTFLGNSLFMMGEIGGNDFNAALSQNKPIEN
IKNAFVPGVVRTISSGITTLIELGAKNFIVPGNLPIGCIPAWLSKYKRSDPGYYDANGCI
KWLNDFSQYYGSKLQDELNKLKRAHPEANIYYADYHGAGMRLFSNPKQFGIAERFVACCG
GNGHGCDETGPVCSNPSTFASWEGFHPTEAFYHAVSDGLISGPFAIPLLKQTCSKHAQKR
AYTLHY
>MUSAC_LOC103971609_Ma11_g14690_OG-GELP-C4b
MRSEEDRESMGGNRLRLPALMILLLCSPAVAHSKCVLFNFGDSNSDTGGLMAGLGLYLGP
PSGRQFFHRPTGRFCDGRLYIDFLCERLKMSYLSPYLESLPGSNFTHGVNFAVAGAATES
TAIPFPLSTQVLQFLHFKNRTRELRPQGSGSLLSEKEFQNAVYSIDIGQNDVSTPFSANL
SYAEVVVKIPSILSRIGAAIELLHENGGRKFWIYNTGPLGCLPQKLALLKKDDSELDSLG
CLADLNDAAKAFNAGLSELCDRLRSDFKNATIVYTDVYAIKQDLIANHTKYGFENPLMAC
CGYGGPPYNYKFRMTCGEPTVTACAEGSRYISWDGVHNTEAANSIIASKILSAKYSTPQI
KLKDLCKG
>MUSAC_LOC103971954_Ma11_g18800_OG-GELP-C6b
MAMKLASVVVVLCTTIVAVCGGDEGMKASFVFGDSLVDAGNNNYLPSLSKADIRPNGIDF
SASGGQPTGRYTNGRTIADIIGELLGQENYAQPFLAPNTTGRVILNGVNYASGGGGILNG
TGKIFVNRLGMDVQLDYFNITRQQLDGLLGKAEAKEFLMKKSIFSITIGSNDFLNNYLLP
VVSAGERVTETPDSFIDSLIISFRSQLTRLYSLDARKVVVANVGPIGCIPYQKTINKVKE
AECVSLPNQLAVQYNSQLRDMLTELNDNLPGAKFVLANVYDLVTELLTNHRSHGFRTTSY
ACCGDGGQYQGIIPCGPTSTMCDDRSEYVFWDPYHPSEAANLFFAKYIVDGDTRYVSPIN
LRQLLGL
>MUSAC_LOC103972505_Ma11_g25050_OG-GELP-C4d
MVGSHPSVTITISFLLLVLPPTSFCFVTGSATGATQRRRHFSKIYAFGDSFTDTGNTHST
TGPYSFGYVSSPPYGTTFFRHSTNRYSDGRLVVDFLASMLSLPFLPPYLYRAADFSHGVN
FAVAGSTAIEHDFFVKNNVTIDITPQSLMTQLMWFDKYLEEKGCKTKGSRRCRAATADAL
FWVGEIGANDYAYGFTSTLSPTVIQQLAVKKVFDFVEALLIRGAKYIVVQGLPLTGCLPL
TLTLAPSDDRDDIGCVASVNRQSYNHNAIVQNELQELRDRFPEAIISYADFLGAHHNVMK
HPAAYGFTEKLKVCCGSGGDPYNFDLFATCGSPNVTTACPEPNKFINWDGVHLTEAMYKV
VADVFFHHGYCKPSFDVLLTAKSLES
>MUSAC_LOC103972535_Ma11_g15240_OG-GELP-C8f
MEDKCSVPLSLVLPLLLLEGVRALTTTANKTTPKVPAVVVFGDSIVDPGNNNMLPTIARC
NFPPYGKDFPGGKATGRFSNGKNPSDILASQLGVKEYVPAYLGTHLDAQELLTGISFASG
GCGYDPLTSQLLVALSLRHQLNLFKEYKEKLKRVAGEGRAADIIANSLYAVVTGTNDIAT
TYFLLPFRRAEFDIPSYITFLVQSASSFLQELYRSGARRIAIMGAPPIGCMPSQRTLAGG
IERECVTLYNEAATMFNSQLSKEVQRLDSTLLGAKIVYIDIYTPLLDMILRPFAYGFKES
TRGCCGTGYYEVIITCNSITATSCANASEYVFWDSFHTTERAAEMLITQILQQYGPSLLD

>MUSAC_LOC103972551_Ma11_g16030_OG-GELP-C7d
MAAFWFFVVTAWLTLLPMLSSTVDGARVPAMFVFGDSLLDPGNNNHLVTLAKANYAPNGV
DFVGGVTGRFCNGGTVADHLGTLLGLPLIPPFNDPNTTGSHILRGVNFASAASGILNHTG
RLYGNLFSMDDQIANFNITLQQLNSQLGDDTESFLAKSLFFLNMGSNDYVNNYLLPFSDK
PNKYTPEAFSDLLIRNYNKQLMNLYDLGGRRFLVASLGPLGCIPNQIGNSGGSIDSCVGQ
TNQLAAQFNTKLRTMLDELTGSLQGSYFLYWDTYSSATEIIDNYADYGFKHQHSACCGGG
RSKGQIICLPLLPLECHNRSQYVFWDPYHPTDAFNAIVAKGAFQGTLQAAHPMNVQQLVE
T
>MUSAC_LOC103972586_Ma02_g07230_OG-GELP-C8b
MVLSLLLFLLFFPSLAAPSRIPAIIVFGDSTVDAGNNNYVRTIARANFPPYGRDFPGGRA
TGRFCNGRLATDFVSESLGLPPTVPAYLDPAYSIKDFATGVCFASAATGLDTATSDVLSV
IPLWQEMEYFKEYKKRLTHYVGRKKAMHIIHEAVYIVSVGTNDFIENYYSPTSSRRKQFT
VEEYEDFLIGLAARFLTKLHRQGARKISFTGLSPFGCLPSERATNFLGHGECMEQYNKVA
IDFNMKLQALIERLCASSPGLKLRFSPTYDLFLHVVQNPSSYGFENAIRGCCGTGRMEMG
YFCNEWSHFTCEDPNKFVFWDSVHPSESLNRIFANQTLRTSLAEFL
>MUSAC_LOC103972697_Ma05_g17280_OG-GELP-C10g
MAESRGLLFALLLSLVAAGTLPSSSLATRAFFVFGDSLVDNGNNNYLATTARADEPPYGI
DTPSHRATGRFSNAKNVPDIVSEYLGAEPTLPYLSPQLDGEKLLVGANFASAGIGILNDT
GFQFANIIRINKQLHYFEQYQGRLSSLIGAERTKKLVNEGLVLITLGGNDFVNNYYLVPY
SVRSREFSLPDYIRYLISEYKKILMKLYDLGCRRFLVTGIGPLGCVPAILATRSRSGACD
PEMQRVPDLYNPQLVQLMSELNSQYGDDVFVAVNAYKMHMDFISDPAAYGFVTSKVACCG
QGPYNGLGLCTVLSNLCPNRNIYAFWDAYHPTEKANRIIVGQFMTGSNEYMNPMNLSTIL
AMDART
>MUSAC_LOC103973666_Ma09_g19240_OG-GELP-C10g
MDEALLLFSVVVVIVAVLASLSSPSEARAFFVFGDSLVDNGNNNFLATTARADSPPYGID
TPSQQPTGRFSNGLNIPDILSEHLGAEPTLPYLSPDLQGERLLVGANFASAGIGILNDTG
IQFINIIRINRQLQHFEEYQERLRAMIGQSQAQKLVNQALFLITLGGNDFVNNYYLIPFS
VRSRQFSLPDYVDYILFEYKKILTRLHEMGGRRALVTGTGPLGCVPAELALRSLDGECDP
ELQRAASLFNSQLFQVLQELNTQFGADVFISANAFRMHMNYVTNPEAFGFTTSRIACCGQ
GPYNGLGLCTVASNLCEDRSKYAFWDAFHPSEKACRIVVSHFMDGSSEYMNPMNLSTILA
MDAMI
>MUSAC_LOC103973762_Ma05_g17650_OG-GELP-C4e
MGSHHISLLAALVVLGSHLPLPTSASSSPCAFPAIFNFGDSNSDTGGLSAAFGAVPPPNG
ETFFGAPVGRYCDGRLIIDFIAQDLGLPFLNAYLDSVGTNFSHGANFATAGSTIRRQNTT
LFQTGYSPFSLDVQSWQFTQFKSRSQRASKKGAVFKHLLPPLEYFSRALYTLDVGQNDLT
AGYVSNMTTEEVKATIPDILTKFTDVIKAVYGLGGRFFWIHNTGPFGCLPYVLDRYPLRA
PEVDHVGCGAPFNEVARLFNLKLKETVMQLRKRFPRAVFTYVDVYTVKYTLISQARTHGF
EHPLVACCGHGGKYNYDIHWGCGATAVVNHTKVLISKSCEDPSKRICWDGYHYTEAANRW
VYDQIVKGAFSDPPIPVTMACRKQSN
>MUSAC_LOC103973809*_Ma01_g20280_OG-GELP-C3
MERVILCAFSLVFLMMGTTITGSDTGKQEEYRARKLFVFGDSYADTGNLGKKLGRNIARS
WFEPYGMTFPKKPAGRFSDGKVLTDYVASLIRISSPIPYKIRRVGDKLMLLQNGMNFAVS
GSGIFDTGNFQRNLSAQIDEFQSQIDAGVFSEHDIKFSVALIVASGNDYMHFSQLDPNYL
LHLYRFMDRLFAQLKADLKRFDRIGVPKVVVTNLHPIQCIPYYTRQTNYTICPANISAAV
ADHNRRVDRLVEELDGGSNTTTFLSLDVNTAFSNVLRQVNGAETIKYLLVPCCESSSGTA
ACSQVDAQGNKLYRVCRHPEEHFYWDSAHPTQAGWAAAFQYLEPSLRSFLLPCPV
>MUSAC_LOC103975342_Ma02_g18570_OG-GELP-C9a
MARRFNSVGELVTLALFFLHFVGGDAQSSAALVPALITFGDSTVDVGNNDYLKTVFRADF
PPYGRDFKNHEPTGRFCNGKLATDLTADTLGFTTYPPAYLSPQASGKNLLIGANFASAGS
GLYDETSYLSHAIPLTQQLEYYKEYQSKLAHVAGSSQAKAIISDALYIVSTGASDFIQNY
YINPFLFKTQSPDQFSSFLVDIFSNFIKNLYGLGARRIGVTSLPPLGCLPVTITLFGHGS
NRCVTRLNSDAQNYNRKLNAATNSLAKHLPNLKIAVFDIYKPLDDLVTKPSDFGFFEARR
GCCGTGTVETTSLLCNQHSIGTCPNATGYVFWDSVHPSESANQVLADSLIVEGINLIL
>MUSAC_LOC103975710_Ma02_g14360_OG-GELP-C9b
MLLTLHFVSAPLISNFSTSSSPPVISAPPPALGEEEEKNKCGEAMVPILVAAVQVLAGLV
GVSEGQGLVPGVIIFGDSTVDVGNNNHLLTLVKANFPPYGRDFPHHSPTGRFCNGKLVTD
FVVEVLGFTTHPPAYLSKEATGNNLLNGANFASASSGYLDATASLYQAVSLTRQLRYFEQ
YQAKVKSIAGKATATALFADSIYVLSAGSSDFLQNYYINPLLRAIYSPDQFSGLLLQSFT
TFVQELHDMGARRIGVTSLPPIGCLPAAITLFGGGDGDGDACVARLNDDAVAFNEKLDAA
ARALKRNHADLKLVVFDVYGPLLKLIRNPADGGFLEARRACCGTGTIETSLLCNAASPGT
CGNATGYVFWDSFHPSEAANSVLADALIIQGIDLIL
>MUSAC_LOC103975778_Ma02_g13620_OG-GELP-C10g
MAETPSAIFSAVVVTILAVLGGCSSPSEAARAFFVFGDSLVDNGNNNYLATTARADAPPY
GIDTPSHRPSGRFSNGRNIPDIMSEQLGAETTLPYLSPELRGEKLLVGANFASAGIGILN
DTGIQFVNIIRINRQLQYFEEYQKKLSDLIGASQAEMRVNQALVLITLGGNDFVNNYYLI
PYSFRSRQFALPDYVRYLISEYYKILQRLYDLGARRVIVTGTGPLGCVPAELALRGRNGQ
CDSELQRAAGLFNPQLVQILNRLNSKIGSDVFVSANAFGMHMNYVANPQAFGFTTSKIAC
CGQGPYNGIGLCNAASNLCPDRDKYAFWDPYHPTERACRIVVSHMMTGSTEFMNPMNLST
ILSVDAAV
>MUSAC_LOC103975824_Ma02_g13020_OG-GELP-C10h
MAKKTTTFLLLNLFLAALSTLTTAAVSPAVFVFGDSTVDVGNNNFLPSDAPKVNFPPWGI
DFPGRTPTGRFSNGFIYSDYIAKAIGLAMSPPPFLSLSNSNQMLRGVNFASGGAGILYSS
DTDVIAMATQIEDFEQVAANLTEILGKKSAAVFLEKSLFYLSVGSNDVFTLYSLLNPGNS
TQKDEAVVPVISKFKHQLERLYDLGARKFAVLGTGLLGCIPIFRVAVPSYGCYEDLNDFS
LRFKTATKAILEELSMSLKGFQYSFGDSYEMVTKIFSHPQEFGFTELKAACCGGGRLNAE
SDCLRNSTYCSNRDQYAFWDLGHPSQALSKTIAQLSLYGPPLFANPVNIHHLVKS
>MUSAC_LOC103975825_Ma02_g13050_(pseudo)_OG-GELP-C10h
MAKKTTTFLLLNLFMAALSTLTTAAVSPAVFVFGDSTVDVGNNNFLPSEAPKVNFRPWGI
DFPGRTPTGRFSNGFIYSDYIAKAVGLXGVNFASGGAGILYSSDADVIAMATQIEDFEQV
AANLTERLGKKSAAVFLDKSLFYLSVGSNDVFTQYSLLNPGNSTQKDEAVVPVISKFKHQ
LERLYDLGARKFAVLGTGLLGCIPIFRAAVPSYGCYEDLNDFSLRFKTATKAILEELSMS
LKGFQYSFGDSYEMVTKIFSHPQEFGFTELKAACCGGGRLNAESDCLRNSTYCSNRDQYA
FWDLSHPSQALSKTIAQLSLYGPPLFANPVNFHHLVKS
>MUSAC_LOC103975826_Ma02_g12980_OG-GELP-C10h
MAKKTTTFLLLNLFLVALSTLTTAAVSPAVFVFGDSLVDVGNNNFLPSDAPKVNFPPWGI
DYPGRTPTGRFTNGFNYADYVAKAVGLAMSPPPFLSLSNGNQMLRGVNFASGGTGILDTT
GGDVIAMATQIEDFEQVAANLTERLGKKSAAVFLEKSLVHLIVGSNDIYALYSLLSPGNS
TQKDEVVVLLLDKFKHQIERLYDLGARKFAVLGVPPIGCVPMVRVAISSYGCNEDLNDLC
LRFKTATKALLKDLSMSFKGFQYSFGDLYEMFTQIFSDPQQYGFTELKAACCGGGRLNAE
SACLPNSTYCSNRDQYAFWDLSHPSQALHKTMAQLALYGPPLIANPINIHQLVKS
>MUSAC_LOC103976582_Ma02_g21270_OG-GELP-C7g
MAETPVWLLFMAFASLPLLPWCKGGDEAAVKGMFVFGSSLVDNGNNNFLRNSKARADYSP
YGIDFPWGPSGRFSNGRNPVDVLGQLLMLPSLIPPFADPKTKGRRIVHGVNYASGGSGIL
DHTGSLTGEVMNLSSQIGNFEDKTLPELKAQLGNGGSRRVVANRFLSQYLFVVGTGGNDY
LLNYFAGDAKNSTTLSEFTHDLVSILSSQLKKLYDLGARKFVLFSIQAMGCVPVVRANVP
TAKGGCVEAMNEAAILFNSHLRRLADASRRRRMPGSFVVYVNSYKIIRDIINNPIRSGFS
ETSDACCELSSAMEDGRGILCRRGGRACGDRDSHVFFDGLHPTDAVNMRIAVKAYGSNLK
AEAYPMNVGHLARLSM
>MUSAC_LOC103977015_Ma03_g03340_OG-GELP-C2c
MRPKLVLFGDSITEESFGDGGWGAALAHHFSRSADIVLRGYSGYNTRWALKVLDRAMDGA
SFGEPPAAVAVFFGANDASLSDRSSGFQHVPLCEYGTNLRAICSLLKDKWDSTIVILITP
PPIDEDGRIQNPYGDNPSGLPERTNEEAGAYAKACVAVAEESGLPVIDIWTRMQKFPGWE
KLFLRDGLHFTSLGNRVLFEEVVRKLKDTGLSLETMLVDQPLFYDIDPKDPLKTFCN
>MUSAC_LOC103977016_Ma03_g03330_OG-GELP-C4i
MWWGSITFGSRTAEMVAPLSSMGKNRVQDAVTCPKSMQGRLAMRRDRGVVRPDTCFARPS
FPTMKLSVLLFLLLSSLHPSSSQRYNALFSFGDSMADTGNVRIAKLPYGMTFFGNATGRC
SDGRLVIDFIAQALGFPLLPPSQEDHDFKRGANFAVVAATTLGFEFFNERNLSRGLWVNA
SLHTQVERFERLLPSICGAPQDCKEFLSKSLFIVGEFGGNDYSTALFFATPIDEVNTFVP
HVIDALSDGVERLIGLGAADIIVPGVLPVGCFPLYLTNFHTPDPEDYGPKTGCTRSYNAL
SWLHNALLRKSLDHLRRKHPAVSIRYADYYSQIIDFAINPLKYGFTAGALRTCCGKGDNI
YNYDQERRCSEKNFTVCDDVSTHVNWDGIHMTEAAHRAIADGWLHGPYVDPPILSSARS
>MUSAC_LOC103978138_Ma03_g12690_OG-GELP-C8b
MASRFRNLFFHRLLLLCLPSLAAASARVPALIVFGDSTVDAGNNNQIQTVLKSNFSPYGR
DIAGGRPTGRFCNGRLATDFISEALGLPPLVPAYLDPDYGIKDFAQGVCFASAGTGLDNA
TSDVLSVIPLWQEVEYFKEYRRRLGRYVGKARAMHIVREAVYIVSIGTNDFLENYYSYVT
GRFREFKVEEFEDFLIDRAADFLTAIYTVGARKISFTSLGAMGCLPLERTTNVLHGGDCI
EEYNKVARDFNVKLQALIHRLCSSLPGLKLRYAPVYDGLLRIIQNPSAYGIENVAEGCCA
TGKFEMGYLCDQWNPLTCKDADEYIFWDAFHPTEKINRMMAQATLRTSLAEFI
>MUSAC_LOC103978390_Ma03_g16970 _OG-GELP-C7b
MARVELRQAVPVTCWLLLLFSAFGSVRPAPQVPCYFIFGDSLVDNGNNNNMASLAVANYP
PYGIDFPGGPSGRFSNGLTTVDAIAALLGFEDFIPPYANTRGQALLSGVNFASAAAGIRE
ETGRQLGGRTPFSGQLQNYQQAVQQMVNILGDEDTAANYLRKCIFSVGMGSNDYLNNYFM
PAFYPTGQQYTPEEYADDLIAQYARQLKVLYNYGARKVALIGVGRVGCSPNELAQRSPNG
ITCVEEIDSAIRIFNSKLMRLVDEFNTLDGAHFTYINGYGIFDDILKHSAAYGLRVTNRG
CCGVGRNNGQITCLPYQAPCPDRNRYLFWDAFHPSEAANIIVGKRSYSAQSPSDVYPMDI
RTLARI
>MUSAC_LOC103978638_Ma01_g03780_OG-GELP-C10f
MAPTCSSALASIAVLLCYWYGRCCQGEAAVSAVYVFGDSLADVGNNNHLELSLLKADFPH
NGVDFPGHKATGRFSNGKNSADFLAESLGLPTSPPYLDITSSSNNTDVFLGGVNFASGGG
GVLDSTNKDQCISFNKQIDYYSSVYTALVQQLGSAQAQAHLSTSIFAFVIGSNDILNYVK
SGSANKLKNPPQQFVDSLISSLRGQLKRMYNLGARKFVFIGTGPIGCCPAQRHQNKTKEC
NVEANYLSVQYNKGASSLLQEMSAELGDMSYSFFDTNTALLESINNPDAHGFVEVKAACC
GLGDLNAKIACLPISSYCSNRNDHIFWDFYHPTEATAEMLTSTAFDGSVPYVYPMNIRQL
VAI
>MUSAC_LOC103978648_Ma01_g03770_OG-GELP-C10f
MASSSSSTLVTLVVILCCWYGGCQAQTEVSAVYVFGDSLADVGNNNHLGLSLLKADFPHN
GVDFPGHKATGRFSNGKNSADFLAEKLGRPTSPAYLSIPSSSNNTDEFLGGVNFASGGGG
VLDSTNKDQCISFNKQIDYYSSVYAALVQQLGSAQTQAHLSNSVFALVIGSNDILNYVKS
SSANKLKNPPQQFVDSLISSLRGQLKRIYNLGARKFVFIGTGPIGCCPAQRHQNKTRECS
VEANYLSVQYNKGASSLLQEMSEELSDMSYSYFDTYTALLEYINNPDAYGFVEVKAACCG
LGDLNAKIACLPISSYCSNRKDHIFWDLFHPTEATAERLTSTAFDGSVPYVYPMNIRQLV
AM
>MUSAC_LOC103978854_Ma03_g26380_OG-GELP-C4h
MIRGNSKDRISVSRSLMESSTNLVSVNASLRLITLLLFLLPAALGSATTGCYSSIFSFGD
SLADTGNLLHTLGRDGTRIGRPPYGMTYFHRPTGRFSDGRLIVDFIAQAMGLPLLPPYLE
ETTGGDMRKGVNFAVGGATAMENGFFRKRGIHIKFTNVSLGDQIHWFRQLLPSLCSSSSA
CEDMLHKSLVLMGAIGGNDYNDPFMEGRSLREIKSFVPRVVSTISSAIDELIELGARTLL
VPGITPLGCNSAYLTYYRTHQAEDYDSTTGCLKWLNEFSMYHNGRLQAELRRLQQLHPHA
TIIYADYYGASMSIFSNPNAFGFGEEPLVACCGGGGPYNYNFSRQCGSEGSTVCGDPSRY
VHWDGLHMTEATYRSIASGLLHGPFAAPAIGSTCPNIQLSLHGDVEVSEG
>MUSAC_LOC103978918_Ma03_g25700_OG-GELP-C4b
MVGTAGRSAGLRSIPTGLLLLLLPLLPATLPVETACGSGAVVFNFGDSNSDTGGLTAGLG
ILLPQEEGRVFFRRSSGRLCDGRLVIDFLCESLNTSYLSPYMEPLGADFSSGANFAVAGS
CTRPPDVPFALAVQVRQFLRFKLRSLELVAQGAEDLIDAEGFRNAIYAIDIGQNDLAAAF
SANLSYVQVIERVPSVIHEIKKAIENLYDNGGKKFWVHNTGPLGCLPQKLALPRKHNSSL
DPYGCLIPFNNAAKEFNAQLSALCDNLNSELKNATIVYTDIYSIKYDLIANHTAYGFETA
LMACCGYGGPPYNFNQRIECGAFGSQVCPLGSKYISWDGVHYTEAANAIVASKILTTKYS
KPNLAFDYFCTA
>MUSAC_LOC103979650_Ma04_g19770_OG-GELP-C6c
MASSVAASPPLCVLLFLLSLRPHPTASYTSFVFGDSLVDTGNNNYLFTISKADSPPYGID
FAPSGGQPTGRFTNGRTIIDVIVQGLGDSSFPPPYLAPNASSSSTIFVGVNYASGASGIL
DETGSLFIERIPLGKQVQYFEETRDYLVGTLGENATGKFLRNAVFSIIAGSNDILNYLEP
SMPLFEKTKLPPVALQDMMVSNLTLHLKHLHELGARKFVVVGVGPLGCIPYIRVIKLVAD
GRCSSSTNQLIQGYNMKLSRRIQELNEEMGPETVFVYANSYDIVRELMQNYLRYGFENVD
DPCCGLSFPPLLCFGRHDGNSSSVLCKDRAKYVFWDAYHPTEAANIIIANKLLDGGATAA
TPFNLRRLYTSRS
>MUSAC_LOC103979662_Ma03_g33590_OG-GELP-C3
MAKANRFLALLYAFSLVFLVMGTRIAGSAHGKQRPEHHYVNKLFVFGDSYVDTGNLGRLL
GRLARSWFDPYGMTFPRKPTGRFSDGRVLTDYVASFLRIRSPIPYRIRKFGQKLLPYGMN
FAVAGSGIFDTGNFQSNLTAQIDKFQAQIDDGVFSRHDLKSSAALIAVSGNDYQFLSELD
PDYLHHLHGFMHRLFAQLKVDLKRLSHIGVPEVIVTNLHPIGCVPYYTRPTKYTACYSNV
SSAVAEHNRRVDELMQELGGGSDTTFLSLDVNTAFLNVLHRAKGAKEIKHPLVPCCESRS
NTTECGEIDAEGNRLYRVCRRPEEHLYWDSVHPTQAGWAAAFEFLRPSLREFLRL
>MUSAC_LOC103980370_Ma04_g01140_OG-GELP-C1a
MAKGSPEAAVNGGGGGEGTKSEAAELAAHPYDFHVSGPRNLSSPNWRDLIRSSWRDPNYK
RMVIACFVQAVYLLELDRQEERTEENGLAPKWWKPSKYKLTQTLTDKRDGSIYGAVLEWD
RSAALSELILMRPAGAPRAVLALRGTLLKSPTIRRDLEDDLRFLAWESLKGSVRFHGALE
ALKVMVDKFGSNNVCIGGHSLGAGFALQVGKALAKEGILVECHLFNPPSVSLAMSFRNIG
EKAGFLWKKIKDSLPSKVQVAVDGEENAPVNGGKMFCNEIKKWVPHLYVNNSDYICCYYT
DPSGAVVATDVSSDKAKMINSPGEVVAKLFVMNKGPQKFLEAHGLEQWWSDDMELQQALH
HSKLIDRQLRSLYTAPPPSGKS
>MUSAC_LOC103980647_Ma04 g05070_OG-GELP-C10h
MRPVLLLLLLLLLAVVVSAEPKVPAVYVFGDSTADVGNNNYLPGDDAKANFPHYGIDFPH
QRPTGRFSNGYNGVDFMAIHMGFRRSPPPYLSIVNETHTPILRGLRGVNFASGGSGILDT
TGSTITMTKQVQDFAALASNIVSHTNASRAKYLLSRSVFLISSGGNDVFAFFFATNSSPS
AAETQQFYDAMVANYSIHLKALYDLGARKFALIDVPPIGCCPYSRSQHPLGACIDGLNGL
AKGVNDRIKLLLANLSSKLDGMRYTIGSSYNVVLSMIADPAGVGYKDVKSACCGGGKLGA
EAGCSPNTTYCGNRNQYLFWDRIHPTHATSARAGLAFYGGSLEFAAPINLKQLVEE
>MUSAC_LOC103981011_Ma04_g09450_OG-GELP-C8b
MLIKAETCSATAQKMATPWMHCLLLLVQPLLLHAPGVAAKVPALVVFGDSSVDTGNNDYL
PTVARSNFQPYGRDFNGGVATGRFSNGRLATDFISQDFGLPDTVPAYLDPSFEMKDFAAG
VCFASAATGYDNVTSDVLSVLPLWKQLDYFKKYQERLKSFQGEATAQQTISQALYIISLG
TNDFLENYYAFSGRSSEYTVDKYEDYLISIARGFVDALYRLGARKVNIAGLPPMGCLPLE
RVENLDSCNKEHNQVASDFNAKLQTMMAELSQKLPDVKLAYSNLYDPFMDVVTDPTSYGF
ENAVSGCCATGLFEMGYMCSRRSPFTCTDANKYVFWDAFHPTERMYRIIADRLMNTTLYV
YK
>MUSAC_LOC103981012_Ma04_g09460_OG-GELP-C8b
MAFVRHERLLLFLVLFRSLAAPSRVPAVIVFGDSTVDAGNNNFIPTIARANFPPYGRDFP
GGRATGRFCNGRLATDFISEALGLPSIVPAYLDPAYGIRDFATGVCFASAATGLDAATSD
VLSVIPLRQEMEFFKEYQQKLEAYMGKTKANYIINEAVYIVSIGTNDFIENYYSEVTERS
EQFTVEEYEDFLIRHAADFLTELHRLGARKVSFTGLTPFGCLPSERTSNLMNPGECMEEY
NTVARDFNAKLQALTTRLCAALPGLKLRLAPFYDLLLHVVQNPSSYGFEVASRGCCGTGK
IEASYLCNQWNPFTCEDADKYAFWDSIHPSERLNRLCANQTLRTSLAEFV
>MUSAC_LOC103981972_Ma04_g18170_OG-GELP-C9b
MGLRRGRTETTMILVSVVHVLAAMVGVSSGQGLVPGVIIFGDSVVDAGNNNHLSTLVRAN
FPPYGRDFAQHSPTGRFCNGKLATDFTVENLGFTSYPPAYLSQDATGNNLLHGANFASAA
SGYLDSTANLYQAISLTQQLQYYKEYQSKVERVAGKPKAAALFAGAIYLLSAGSSDYVQN
YYINPLLSGSYTPDQFSDLLLQSFTTFVQNLYNMGGRRVGVTSLPPMGCLPAAVTLFGGG
SNGCVARLNKDAVAFNKKMNAAAQALKKSHPELKLVVFDIYNPLLDLIDHPGKNGFFEAR
KACCGTGTIETSLLCNAGSPGTCSNATGYVFWDSFHPSEAANKVLADALLLQGIDLIS
>MUSAC_LOC103982285_Ma04_g37620_OG-GELP-C4i
MRLSIFFFFLLLFPCFHLSGSQSYNALFSFGDSLSDTGNVVVAGLPYGMSFFGRPTGRCS
NGRLVIDFIAEALGLPLLPPSTAKGKSFLKGANFAYTAATTLGFRFFHRLGLSSGLWVNA
SLSTQIRSFEQMMPSLCNSSQECKEYLSKSLFVVGEFGGNDYNTPIFAGRSLKQVYTFVP
KVIHAIHSGVERLIGHGATEIVVPGMLPIGCFPMFLTLYSTSNTNDYTDIGCLNKFNDLT
SYHNSLLRRRLRGLQRRYSWTRIRYADFFDPTIQFITSPTQYGFSDGGALKACCGAGGRG
DYNVNLEAKCAEPGSDVCSDPSMYVSWDGIHLTEAAYRLIANGWLKGPYANPPILQQN
>MUSAC_LOC103982701*_Ma04 t32380(pseudo)_OG-GELP-C10h
MTAFLLILLSVILSRQSIVANSAALYAFGDSTTDVGNNNFLPGAPKANFLGIDYPGRTPT
GRFTNGFNSVDYVAQAMGLATSPPPFLAASSVVQMTKGVNFASAGAGILDSTGRGVISMS
AQIRDFERVGAELRARMGNQTASAFLAESLFFFRVGSNDLFLQSSSGRPKDQIVATVISK
FRDQLKTLYDLGARKFAVIGTGLIGCTPDRRSSTPSGDCNGDLNDLSLRFKTATKALLEE
LSISLQGFKYSFGDLYEITARVFSNPLAFGFTEVKAACCSPCTASSTYCRDRGQYFFWDG
VHSTQAAYKVTVEMSFRGTPLFASPINMETLVNTT
>MUSAC_LOC103982701*_Ma04 t32390_OG-GELP-C10h
MKVPPFPLHLLHLLPVAAALAFAGSEAAKVPAIYVFGDSTADVGNNNYLPGSNAKANFPH
NGVDFPFSRPTGRFSNGYNGIDFLANHMGFRRSPPPFLSLTNKTNHQILRGLKGVNFASG
GSGILDSTGSTITMTKQIQYFSTIRSNIVAQIASEPTYRLLSKSIFLISSGGNDIFAYFT
KNSSPNATEKVRFIGALVSEYENHLKALYVLGARKFGIVDVPPIGCCPYPRSLNPTGGCL
DILNEMSVGFNEAVKLLMHRLSSTLKGMKYSVGSSYAVVSGIIRNPAALGYKEIKTACCG
AGKFNGESGCTPNATYCSERHRYLFWDLLHPTHATSKLAGVAIYYGSQRFASPINFRQLV
VDVN
>MUSAC_LOC103982708_Ma04_g32250_OG-GELP-C8f
MIQSLWPNPTIAVINDHRSRKLPTFYLRPRHSNMALLSWLGHVISTSSSVLILFLFQFHL
ARAQPSNSTAPAVPAVIAFGDSIVDPGNNNVLLTIVKSNFPPYGRDFAGHVPTGRFSNGK
ISADFIASMLGVKELLPAYHGTNLGLKDLATGVSFASAGTGYDPLTSAVTLVTPMWKQLE
FFKEYKRTLTGNLGEKKLTRLLSGSLFIVCAGSNDVVAYFSNPMQQLSHGISSYAEFLIQ
SASRFLQDLVGLGARKVGVVGIPPVGCMPSQRIVGGGLSGDCAADRNQLARTYNAKLNVE
LQRLNSNLQGSKLFYVDVYSIFLDFIQCPWKYGFEVSKLGCCGTGTVEVAELCNVLSTTC
RNASEYVFWDSYHPTQRANELLIEMLIQKYANFIK
>MUSAC_LOC103982722_Ma04_g32090_OG-GELP-C8f
MGLRTKMASHSAPALFTSLLLLMLLLARAHGYSSNRTTGSMVPAIIAFGDSIVDPGNNDV
LATTIRCDFPPYGQDFIDHQATGRFSNGLIPTDLIASGLGVKELLPPYLGVDLSPEDILT
GVSFASGATGFDPITPEIVSVFSMTDELKLFAEYKEKLYAIAGEERGAEIVSEALYVVCA
GTDDIANTYFTTPFRRPHYDIPSYVNLLISGASDFIKQLHGMGARKIGFVGLPPIGCVPS
QRTVGGGILRQCEETRNQAAQLYNSKIEQEIRRLSGEFGDGTKLIYIDIYDVLLDLIRRP
GYYGFKVSTKGCCGTGTIEVTLLCNSKTATVCSDVTDYVFWDSYHPTEKAYKIIVGSIFD
NYIQFLV
>MUSAC_LOC103983360_Ma04_g35750_OG-GELP-C10g
MSEPLLLFAYVTFLAVFGSSSTPSEARAFFVFGDSLVDSGNNNYLATTARADNIPYGIDS
PSHRPTGRFSNGRNIADVMSEQLGGEPTLPYLSPELRGEKLLVGANFASAGVGILDDTGI
QFANVIRISKQLQYFEEYQEKLSALVGRSQARKIVSHGLVMITLGGNDFVNNYYLIPLSL
RSRQFSLPDFVRYLIFEYRKVLVRLYELGARLILVTGTGPLGCVPAELALRRSLSGECDP
ELQRAADMFNMLLFDVVRELNLEIDYVSFIAANAFNMHMNYITNPQVYGFITSKVACCGQ
GLFNGVGLCTAVSKLCEDRDEYAFWDAFHPTERACRIIVREILSGSEEYMHPMNLSTILA
RDGTV
>MUSAC_LOC103983432_Ma04_g32080_OG-GELP-C8f
MMFFCVPRAAAAALFIFLHHCLLLPVSVLSVNQTAALVPAVIVFGDSIVDPGNNNVMRTI
VKSNFPPYGKDFIGHSPTGRFCNGKIPTDFIASTVGVKELLPAYLGTTLGPEDLLTGVSF
ASSGSGFDPLTPTLTSVLSLPDQLELFKEYKKKVRGIAGKKRANSIISASLYVVCAGSDD
IANNYFLPASLRQHSYDFSSYAKFLVHKASGFVEDLVNLGARSVAVVGIPPIGCVPSQRT
LGGGIMRSCASGHNQVAQLYNSGLKEEMQRLKTKHQGTKLVYVDIYTILLNMILHPNAYG
FEVSAKGCCGTGDLEVSVLCNGLTTVTCADASKYVFWDSFHPTERAYEILVDWVLKTYLP
YLL
>MUSAC_LOC103983756_Ma05_g01340_OG-GELP-C7c
MATFSYPVFLLSAFLVVSSLFMVSTARGGAEVGDSGGQKESVPAMFVFGDSLTDNGNNNG
LASFAKANYYPYGIDFAGGPTGRFSNGYTIVDEIAELLGLPLIPPYSQASGEAALHGVNY
ASAAAGILDITGRNFVGRIPFNQQIKNFESTLDQIAGNLGADAVANATAHCIFFVGMGSN
DYLNNYLMPNYNTRSQYTGEQFADLLVQDYTHQLTSLYNLGARKFVITGVGSMGCIPSIL
AQNLLSHCSLEVDKLVMPFNNNVKAMINALNVNLPHSKFIYVDTYHMFMDILSNPGTYGF
SVINRGCCGIGRNSGQITCLPFQTPCANRDQYVFWDAFHPTAAVNIILARKAYDGNTNAV
FPMNIQQLANLNLEPN
>MUSAC_LOC103984278_Ma05_g08360_OG-GELP-C2a
MVGPGRPVFVLFGSSIVQFSYSNGGWGAILADVYARKADIFLRGYLGWNSRRAVQVLDKI
FPKDAAVQPSLVIVYFGGNDSMGPHPSGLGPHVPLPEYIENMRKIATHLKGLSEKTRIIF
LSSPPLNEEMLRRSRSPALSELVRTNERCQRYSEACIELCKEMDVKVVDLYNAIQKRDDW
STACFTDGIHLSSEGSKIVVEEILKVIKEAEWEPSLHWKSLPTEFGEDSPYDVVSSDGMS
TINISNCTFHRDMQWD
>MUSAC_LOC103984575_Ma05_g10980_OG-GELP-C8f
MGMIASFARLCVLILLPYGLQAQARSSNRTTPALIVFGDSVVDPGNNNAIVTTVKCNFPP
YGKDFIDHKATGRFSNGKIPSDMIASRLGIKQLVPAYLGTELDAEDLLTGVSFASGGSGY
DPLTSELVQAIPMSEQLNMFKEYMKKLEEIAGERKARDIISRSLYLVITGTDDLANTYFT
TPFRRVEYDLPSYIKFVVETATSFVQELYNLGARRISVSGISPIGCLPSQRTLAGGIERE
CADLYNQAAVIYNSELSKELQRLNHSLPGSRILFIDMYTSLLDLMQRPEAYGFKETARGC
CGTGIYEVTLTCNSFTAPPCEDVSKYLFWDTYHPTERAYNIIIKKILRQYPSSLN
>MUSAC_LOC103985072*_Ma05_g14230_OG-GELP-C8e
MHPSFGPVTSMARFLLHLLLFFSSLFFDFTASADNGTRAPDFSAVLYFGDSTLDTGNNGY
ILTLVRGNHPPYGRDFPGSVATGRFSNGLLVPDLLCSELEIKQLSPPFMDPNLSDDDIRT
GVNFASAGSGFDDATSALLNTIPISRQLEMFEEYLARLKAVAGEEDAKRIVSDALFLVSA
GTNDFLLNYYDLPTTTRTAMTIDEYQDFLLQNLHKFLKDSYDLGGRRFIVVGLPPIGCLP
LQMTLSVVHSVVRTCVDEQNSDARHYNSKLKHLLLKTQQSLPGSKFVYLDLYDFLMEVLN
NAAKHGFHETKRGCCGTGLFEVGPLCNRLNPACPDASRFVFYDAIHPSQRFYELITDYVV
EDIIPHLRRRV
>MUSAC_LOC103985110_Ma05 g15830_OG-GELP-C10h
MASTMRVPPLPLHHRHYLLLHLPLLVTAAVLALGGAQAGKVPAIYVFGDSTADVGNNNYL
QRSNAKANFPHNGIDFPFSRPTGRFSNGYNGIDFLAIHMGFRRSPPSFLSLTNKTNHQIF
KGLKGVNFASGGSGILDSTGSTITMTKQIQYFSTLRSNIMTQIATEPTYHLLSKSIFLIS
SGGNDIFAYFTKNNSPNTTEKDQFVATLASQYENHLKALFTLGARKFGLVDVPPIGCCPY
PRSLNPTGGCLDILNELSLGFNKAVHSLMLNLSSTLEGMKYSVGSSYEVVSGIIRNPEAL
GYKEIKTACCGAGKFNGQSGCTPNATYCSERHHYLFWDLLHPTHATSKLAGSAIYYGSQQ
FASPINFRQLVEDEN
>MUSAC_LOC103985605_Ma05_g23660_OG-GELP-C4h
MAPIAPPPRLLPLLLVIAVLPGARRPASGCFTAIFSFGDSIADTGNAVRLGSLGASSGSP
PYGRTFFDRPTGRFSDGRVIIDFIAQGLGLPLVRPYLDGGSGDDFRQGANFAVGGATALD
LDFFSSKGIQASWTDRSLRVQIESFKQLLSSLSSDTKEVLNSSLILMGEIGGNDYNHPFF
QGINADEVRTFVPSVIGAISSAINDLIELGVKTLLVPGNFPIGCIPAYLDVFQSKNVEDY
DSQTGCIKWLNEFSEYHNRLLQDELDRLRKLHPHVTIIYANYYDATISFFRAPQLFGFKA
PLHACCGSDGPYGVNRFVQCGHKDATVCSDPSSSISWDGIHLTEAAYETIARSLLEGPHA
KPPITRACPQRSAIDDF
>MUSAC_LOC103985621_Ma05_g23460_OG-GELP-C4b
MAKPWQGNPLSLLLLPSQVVLALLLLLLSLRSAVESKCVLFNFGDSNSDTGGFAAGLGFY
LGPPSGRQFFHKTTGRFSDGRLYVDFICEGLKMSYLSHYLESSGSNFSHGVNFAVVGAAV
DLPGNPFPLSTQVLQFLHFKNRTRELMTEGSGSLVTEKEFKHAVYSIDIGQNDLAKAFYL
NLSYPQVLLKIPTMLNKIEDAIKSMFENGGRKFWIYNTGPLGCLPQTLALHRKNDSQLDA
FGCLSAYNDAAKAYNYGLSDLCEKMRQELKNAVIVYVDMFSIKYDLIANHTQYSIEKPLM
ACCGHGGPPYNYKERMTCGQPTATACPEGSRYVSWDGVHYTETANGIIASKILSAKYSQP
QTDLRSLCEEQTTD
>MUSAC_LOC103986791_Ma06_g04310_OG-GELP-C10d
MGPASCEALKSVLMEGRKMKLSVALVMLLLFGVSNQRCSCAIVQFIFGDSLSDVGNNNYL
TKSLARAALPWYGIDLGKGLPNGRFTNGRTVADIVGDKLGLPRPPAFLDPSLDEDTILNS
GVNYASGGGGILNETSSLFVQRFSLYKQIELFQGTQELIRRKIGRAAADDFFAQSRYVVA
MGSNDFINNYLLPVYSDSWSYNGETFIDYLMNTLEGQLKLLHSLGARQLTFFGLGPMGCI
PLQRILTSSGGCQESTNKLALGFNKAATELLGNLSNTLPNATFRFGDAYDSFQDLIDRPY
MYGFNNSRAPCCSLGRIRPTLTCTPLSTLCEDRSQYVFWDEYHPTDQANELIADEIITKL
GFKPINETNTTP
>MUSAC_LOC103987747_Ma06_g15250_OG-GELP-C1a
MVVQFMAKSSVEEDSRGGRDGDAAGVARHPYDFLESGPRNLPSPNWRDLIRSSWRDPNYK
RMVIACFIQAAYLLELDRQDKKTEENGLAPNWWKPFKYKLTRTLIDERDGSIYGAILEWD
RSAAMADLVPVRPRGAPKAVLALRGTLLKSPTIRRDLQDDLRFLARESLKGSVRFAGALE
ALQSAVARFGSTNVCIGGHSLGAGFALQIGKASAMQGVFVDCHLFNPPSVSLVMSLRIIG
EKASSVVRRMKVVARSGEVAAAAEEAKASEKDGSSAEAKRWVPNLYVNNSDYICCYYNHT
AGVGANGSPDAVKPIPRNGDAAAKLFVASKGPQRFLEAHGLQQWWSDDMELQLALSHSKL
IDRQLRSLYAVSQPHPSSKS
>MUSAC_LOC103988078_Ma01_g05520_OG-GELP-C1a
MSKSSPQAAKGGEGGGHEGTSESATVAAHPFDFHVSGPRNFSSPNWRDLIRSTWKDPNYK
RMVIACFIQAVYLLELDRQDKKTEMNGLAPKWWKPFKYKRTQTLVDDRDGSIYGAVLEWD
RSAALSELILMKPAGAPRAVLALRGTLLKNPTIMRDLEDDLRFLAWESLKGSVRFHGALE
ALKLMVDRFGSSNVSIAGHSLGAGFALQVGKALAKQGVFVECHVFNPPSVSVAMSLRSAG
EKAAFLWKKIKDILPSKGEVSIDKKEKASANGEMFSNEIKKWMPHLYVNNSDYICCYYID
AAGTAVATDVSSDKAKMINNSSGEAVAKLFVMTKGPRKFLEAHGLEQWWSDDIELQQALH
QSKLINRQLRSLYIAAHGKS
>MUSAC_LOC103988825_Ma01_g04800_OG-GELP-C10g
MAAPWRLLLALGLLALGTLPLSSAARAFFVFGDSLVDNGNNNYLATTARADAPPYGIDTP
SHRATGRFSNGKNVPDIVSEYLGAESTLPYLSPELHGERLLVGANFASAGIGILNDTGIQ
FANIIRITKQLQYFEQYQQRLSSLIGPEKTERLVNEGLVLITLGGNDFVNNYYLVPFSLR
SRQFALPDYVRYLVSEYKKILSRLYELGSRRVLVTGIGPLGCVPAELALRSRTGACDPEL
QRVPDLYNPQLMQLLSDLNTQYGSSVFVAVNAYKMHMDFITNPGAYGFITSRVACCGQGP
YNGIGLCTILSNLCPNRNVYAFWDAFHPTEKANRIIVSQFMTGLEEYMSPMNLSSILAMD
ART
>MUSAC_LOC103988909_Ma06_g25030_OG-GELP-C4a
MASLASVFSAICVSLLLSPASGIDFDYPAVFNFGDSNSDTGDLIAAGIGDPLLPPNGRAY
FSKPAGRFCDGRLIIDFLMDAMDMPFLNAYLDSVGAPSFQKGCNFAAAGSTILPATKYSV
SPFSFDIQVAQFFRFKNQVLQLQTKGKKIRKSIPQADYFDQGLYMFDIGQNDLAGAFYSK
TEEQVIASIPKILSEFESGLKKLYDQGARKFWIHNTGPLGCLSQNIVIFGKDPSKLDKFG
CVSSHNRAAKLFNIQLHTLCTKLRGVFADATITYIDVFTIKFNLIANFSRYGFENPIAAC
CGYSGLPLNYDPRIACGQTKVLKGRSATAKACNDATEYINWDGIHYTEAANLHVSSQILT
GRYSDPPFADQMPFALKLKF
>MUSAC_LOC103988972_Ma06_g24960_OG-GELP-C8d
MENRVLFFAIFFLLLHPLAATSHNISAVFAFGDSTLDAGNNNQLHTIARADHVPYGRELP
GHLPSGRFSDGRLITDFIVSALGLKDLLPPYSEADRLPLSNIATGVSFASAGTGLDDLTA
SQSQVMTMAEELSNFAAYTKRLTAALGKDKAQEIIGGALFVIGAGSNDWMINYYISPIRS
WTYSKTDYSRFLIGKLRSVVEEIYHRGGRKFAISGLPPLGCLPLQITLNAMVPINHATQR
SCVVAQNNDAAAYNSLFKHSINALSASLVEGKFVYVDIYTPLINMIHNPKRYGFESTTLG
CCGTGTVEMGPLCNAMTPVCSAPSSFMFWDSVHPSEATYKALAKEMIKDVLPKFG
>MUSAC_LOC103989117_Ma06_g27800_OG-GELP-C7b
MWPFTSHLPIASYSCFMAHVELRRTMLGARWLLLWAAFVSVRPEPQVPCYFIFGDSLVDN
GNNNNIASLAVANYPPYGIDFPSGPSGRFTNGLTTVDVIAQLLGFDDFVPPYASTRGQAL
LTGVNFASAAAGIRDETGQQLGGRIPFGGQLRNYQSAVQEMVRILGDEDSAANYLSKCIF
SVGLGSNDYLNNYFMPAFYSTGQRYTPEQYADELIQQYSQQLRTLYNYGARKVVLIGVGQ
VGCSPNELAQRSPNGVACVEEIDSAIRIFNAKLIDLVDEFNALDGAHFIYINGYGIFEDI
LRNPAANGLSVTNRGCCGVGRNNGQITCLPYQAPCPNRDEYLFFDAFHPTEAANIIIGKR
SYSARSPSDAYPMDIRRLARV*
>MUSAC_LOC103989291_Ma06_g29860	_OG-GELP-C4e
MHGYRLAHLYYGVHLFLPYLHRVCLCAMAFPQVLPPIASIFISSLLLQLAAASAPCAFPA
IFNFGDSNSDTGGLSAAFGQAPPPNGETFFRKPAGRYCDGRVIIDFIANSLGLPRLNAYL
DSIGTNFSHGANFATAGSTIRPQNTTLFQSGFSPFSLDVQTWQFSQFKSRSQSFLDQGLF
KDQLPKKEYFSRALYTFDIGQNDLTAGYFSNMTSEEVKASIPDIVDKFSMAVKSIYWGGG
RFFWVHNTGPFGCLAYVLDRLLLRAPEVDRFGCGSPFNEVAQLFNTKLEEAVAQLREDLP
LAVFTFVDVYSVKYELISHATKHGFELPLVACCGHGGKYNYNANNGCGSTITVNGTEVVI
GKSCKDPSKRIIWDGVHYTEAANRWVFDQIAEGKFSVPHTPLRMACKERAL
>MUSAC_LOC103989358_Ma06_g30580_OG-GELP-C4e
MRLLLLLGILLLPTVASPCHFPAIFNFGDSNSDTGGLSAAFGPVPWPYGETFFEMPAGRY
SDGRLIIDFAAESLGLPHISAFLDSVAANFSHGANFATSLSTILPQNVTLARGGYSPFSL
DVQLKQFLQLRHRSRAVFRRGGVFGHLMPKEEDFARALYMFDIGQNDLTALYFQNVSATP
YLSAALKELSRVVQKVYERGGRSFWIQNTGPLGCLPYVLVRVPPAASRFDSSGCSILFNA
LAEQFNTMLNETVAQLRKHLPLASVILTDIYSVKYSLFRRAASYGFERPLRACCGHGGGA
YNFNADVWCGDTAEVDGTRVLLGKSCRKPWKRIVWDGAHYTEAANKWVFHHISGGEFSHP
SVPLSMACGKKTPTT
>MUSAC_LOC103989838_Ma06_g30640_OG-GELP-C7a
MACSWIMGDYFGKLVLLVLALSEVTRAWYVAPQVPCFFIFGDSLVDNGNNNNILTLARAN
YRPYGIDFVEGSSGRFTNGRTLVDVLAQLLGFRGFIPPYAVAERAGIFRGLNYASGAAGI
RDETGNNLGDHYPLAQQINHFRDTVRVMTRMFRGNSTRAGDYLGKCIYYMGMGSNDYLNN
YFMPTMYPTSREYSPRTYAALLLEDYSRQLTELYDLGARKVAIIGIGQIGCIPYELARYS
NRNTRKGSSSGCNEDINTAISIFNTGLVRMVKRFNAQLPDAKFVYVNTYESSKELVANAA
SYGFDVIDKGCCGVGRNNGQITCLPLQTPCADRTSYLFWDAFHPTEVANVIYAKKAYNSS
SASDVYPMNLRQLAMA
>MUSAC_LOC103990026_Ma06_g37580_OG-GELP-C4h
MAMAMAMASPASGFRLRLRLRPHLLLLAICLASLNVMLVAGCYSAIFSFGDSLADTGNRL
HSHRFDPVGRFPYGETFFHHPTGRYSDGRVMLDFIAQAIGLPMVQPYLAGTHDGEDFRYG
ANFAVGGATALDNEFFRSKGMEVSWTNDSLSVQLEWFKHLLPSLCATNCSDLMSESLFSV
GEIGGNDYNHAFFQGRGVDEIKTFVPGVVSAIGSAIEELIKLGARTMIVPGNFPIGCVAV
YLTMFQSDRREDYESGTGCIEWLNQFSMYHNRHLLDELTQLRRRYPQATIIYANYYEAAM
AIFRSPQEYGFGKFPLAACCGGGGPYNYNHSTKCGKDAGVCSSPSSQISWDGIHLTEAAY
RVIARGLLGPYTIPSLSRSCPTIKWNVLDSDDEYSAQS
>MUSAC_LOC103990237_Ma06_g38100_OG-GELP-C7e
MDKMSGDRAGPSFLTVLAFMGFLCASECARAPAMFVFGDSLIDNGNNDYIPSIARADYYP
YGIDFGMPTGRFCNGLVVTDYAAIRLGLPFPPPYLSLASQTTMILRGVNYASAAAGILDE
TGRHYGSRITFNRQIELFAQTVRLQLPLLIPDPVALTQYLASSLFVINIGSNDYINNYLL
PDLYTSSRTYSGEEFAKLLIHNLAQQLTSMYNIGARKMLLVGIGPLGCIPSQLAMNNITI
RCVERANELVKQFNQYLIPAMIKLNSTLPGSFFVYHNIYDTFSDMIQNPSKYGFSISNQA
CCGNGRHGGQLSCLPLQKPCTTRDQYIFWDSFHPTQAANAIIADKCYSGTARDCFPISGY
QLAEM
>MUSAC_LOC103991090_Ma07_g05570_OG-GELP-C8b
MATTSFPNLFLHLLLCLSSLAAASARVPAVIVFGDSTVDAGNNNQIKTVLKSNFLPYGRD
FTGGLPTGRFCNGRLATDFISEAFGLPPLVPAYLDPAYTIRDFAKGVCFASAGTGLDNAT
SDVLSVIPLWKEVEYFKEYQKKLRRHVGKARARNIVREAVYVVSIGTNDFLENYFLLVTG
RFKQFTVEEFEDFLIDRAADFLTAIYRMGARKISFTGLSAIGCLPLERTTNALQGGGCIE
EYNKVARDFNVKLQALIARLCASLPGLKLRYSPVYDSLLRIIRSPSSYGIENVEEGCCAT
GKFEMGFLCDQWSPCTCEDANKYIFWDAFHPTEKINRMMAKQALRTSLAEFL
>MUSAC_LOC103991208_Ma07_g08760_OG-GELP-C9a
MAKSGNSAVGALLALALFLLRPIGGNAQASSALVPAIITFGDSTVDVGNNDYLKTIFKAD
FPPYGRDFKNHKPTGRFCNGKLATDITADTLGFSSYPSAYLSPEASGKNLLIGANFASAA
SGYYDDTAYLYHAIPLSQQLEFYKEYQHKLSRVAGTSKASSIISGALYIVSTGASDFVQN
YYINPHLYETRSPDQFSSFLVHIFCNFVKDLYGLGARKIGVTSLPPLGCLPASITLFGHG
SNECVRRLNSDAQNFNRKLNTAADSLAKQLPNLKIAIFDIYKPLHDLATKPSDFGFFEAR
RGCCGTGTVETTSFLCNPHSVGTCANATGYVFWDSVHPSESANQVLADSLIAQGINLIL
>MUSAC_LOC103991497_Ma07_g12320_OG-GELP-C10e
MASSTHNKLPSPHPASAASRSRVRKNMAALLATVTISLLFATTSIPTITAGAGEAVIFAF
GDSLSDVGNNNYLPFSLAKSDYPWYGIDYYNGRPTGRFTNGRTIGDIISAKLGVPSPPPY
LSLSMNDDAILRGVNYASGGAGILNETGIYFIQKLSFDDQISCFETTKVAITRKIGKLAA
KKLCNDALYFIGLGSNDYINNYLQSVLADGHIYTLPQFEDLLIDTLEAQLTRLYKLGARN
VVFHGLAPMGCIPSQRATAADGQCLEFVNDYVLQFNSRVKKLLVGLNSKLPGAQMAFADC
YDIVLDLINHPEQYGFKVSHTSCCNVDTTVGGLCLPNSRLCSDRKEYVFWDAYHPTDAAN
EVIANELFADPDVGRVHPAFGIAPSPSPL
>MUSAC_LOC103991629_Ma07_g13900	_OG-GELP-C2c
MRPKLVLFGDSITEESFGEGGWGAALAHRFSRKADVVLRGYSGYNTRWALKVVGRAMEGV
CPDGVAPPAAATVFFGANDATLPDRCSGFQHVPLPEYQTNLRAICAYLRERWSSTVIILI
TPPPIDEDGRLRDTSGDNSSGLPERTNEYAGAYAKACVAVANELGLPVIDIWSKMLQFPD
WEKSFLRDGLHFTASGNSVLFEEVVKKLGDEGLSLEALPVDLPDLLDMDPNDPLKSFCD
>MUSAC_LOC103991630_Ma07_g13920_OG-GELP-C4i
MFTGQPPKGRTDMDDSIVKPFTCNCCNTREEEPTSKEQSGVIKGSATRHKLEEHHMASRS
APPSMGLSTLFLLILSSSFCPSRSLHYDAIFSFGDSLSDTGNVRVAGLPYGMTFFRRPTG
RCSNGRLVIDFIAEAVGLPLLPPSAAKGKNFRRGANFAYTAATALDFGFFNRRGLGSKLW
VNSSLSSQVRSFEKMMPSLCSSTQACKAHLSRSLFIVGEFGGNDYNTAIFAGRSMAEVNS
YVPKVMRAIKLGVERLIGHGAVDIVVPGMLPIGCFPLYLTLYGSSNKNDYTDIGCLRKYN
DFAEHHNSFLQRVIYGLQRKYSWTRIRYADYYSPTLRFASNPTKYGFTGGALKACCGAGG
SSKYNVNLDKVCAKPGSSVCKDPSTYVSWDGSHLTETAYSLIADGWLRGPYAKPSIMQWS

>MUSAC_LOC103991631_Ma07_g13910_OG-GELP-C4i
MELLVLFFALTSFFDISFSQRYNALFNFGDSLSDTGNVVISSLPYGMTYFGRATGRASDG
RLVIDFIAEGIGLPHLPPNTARNVSFHQGVNFAFIAAPALPFEFYHERRLSKGLWVNASV
HQQVDRFEKLLPSVCGTPQDCKDFLSKSLVVFGEFGGNDYNTGIFGGLPVSEVRSTFVPR
ITQAIAEGVERLIGLGAVDLIVPSVLPVGCFPLYLTLYSSSNPEDYGPRSGCARKFNALS
WYHNALLLRQLNRFRHKYPAVSIRYADYYAQVFDFALNPLKYGFKDGALRTCCGAAGMGK
YNFNLRAKCDQNGSSVCPDPTTHVSWDGIHMTEAAHRIIAQGWLHGPYVNPPILSFINPH

>MUSAC_LOC103991890_Ma07_g14440_OG-GELP-C10b
LLLLFFPSPSLQERRSRTSSGVLVASSSPSPPSPSPFPLVPALFVLGDSIVDSGTNNYLG
TLARADRPPYGREFDTHRPTGRFSNGRIIVDYLAVRLGLPFVPPFLGRSGKIEDMIRGVN
YASAASGILFSSDSDLGQHISLSQQIQQVSDTFQQFELSLGEEATADLISKSVFYVSIGS
NDFIHYYLQNTSSAQVLYLPWEFNQLLVTTLKQALKSLYDKTMRRVVLTGLAPIGCTPHY
LWLSASENGECVDAINNVVMEFNYAMRYMVHELNRELPNATFTFCDAFEGSMDILTNRQL
YGFQTVTDACCALGKXGGFIMCLLPEMACSNASTHVWWDDFHSMDAVNRIIADDVWDSKH
ASICYPVNLQDMLRANH
>MUSAC_LOC103992787_Ma07_g26560_OG-GELP-C1b
MTSQRDVFEVSGPIHLTSVNWNCLHYQRSVAASLVQGAYVLERDRQQNRQGSEARAPPWW
ESFHFEVIRKLIDDSDFSIFGAIYEYRPPVGFQNSTVNKAPRFVIVFRGTITKKESVSRD
VKLDLHLLRNGLHQTSRFEIAMQAVRALVSAFGHQNVWIAGHSLGAAMVTLAGKIMAKES
MNLKAFLFNPPFFSAPIERIKDKKVKQGIRIASSFITAGLTLAVKGPGHKSDSFTKLSSW
VPYLFVNQADDVCSSYVGYFDHRKKMEEIGAGNIGKLATQNSVKDLFLSAFGVESESLHL
LPSANLTVNSSPAPDFKHAHGIHQWWRPDIDLQSKVYLYD
>MUSAC_LOC103993350_Ma08_g10160_OG-GELP-C4h
MEETRDGLNHVHAPHLSPAQATPSIHSSEMASFVPLCFFLHLLVLPAARSSSYPAIFGFG
NSLTDTGNLVFFSGGTEAASGLPYGETYFGHPSGRFSDGRLVIDFIAQALRLPLVPPYLA
GNSSEDFKHGANFAVAGACALGNAFFEAEGLNVTWQDYSLSTQFKWFEQLLQRSTSSLHS
SQDTISKSLFLMGEMGVNDYNHLLHEKAVKDRIRSYVPTVVQAIGSTVNSLIRKGVETVM
VAGIIPLGCSAVYLTVFQTQSAAEYDPRTGCLKWANELSHYHSLRLLKELNRIRKQHPHS
KIFYVDYYTALMPVYQSPEQFGMKEPLAACCGGEGPYNFNVSVGCGHPMSNLCSDPSSYV
SWDGLHLTDAAHGIVARHILKELQFQCMERTARAST
>MUSAC_LOC103993351_Ma08_g10170_OG-GELP-C4h
MASFVSLCFFLHLLVLPAVRSSSYPAIFGFGNSLTDTGNLDFFSGGTVAASRLPYGETYF
GHPSGRFSDGRLVIDFIAQALRLPMAPPYLAGNSSEDFKHGANFAVGGACALGNAFFEDE
GLNVTWQDYSLSTQFNWFEQLLQRSTPSLHSSQDTISKSLFLMGEMGVNDYSHLLYEKRA
KDLIRSYVPTVVQAIGSTVNSLIRKGVETVIVAGVIPLGCSAVYLTFFQTQSAEEYDPRT
GCLKWANELSHYHNLRLHKELNRIRKQHPHSKIFYVDYYTALMPVYQSPEQFGIKEPLAA
CCGGEGPYNFNVSVGCGHPMSNLCSDPSSYVSWDGLHLTDAAHGIVARHILKELQFQCME
RTVRNSW
>MUSAC_LOC103993352_Ma08_g10150_OG-GELP-C4h
MASVASPPRLLPLLLALSLLLGARRASGGCYSAIFSFGDSLADTGNAIRLGGLGGPTGTP
PYGRTFFNRPTGRFSDGRLIVDFIAQGLGLPLLRPYLGGGSSEDFRQGVNFAVAGATALD
LSFFREKGIQPTWTDKSLHVQIQLFKQLLPSIAAGRDPKDVLNSSLILMGEIGGNDYNQP
FFQGIKLDEIRPFVPSVISAISSGINDLIELGAKTLLVPGNFPIGCVPVYLDIYKSYNVE
EYESDTGCIKWLNELSKYHNRLLLAELDRLRKLHPNVMIIYANYYDAMISFFRAPEVFGF
KAPLHACCGSDGPYSVNRNAPCGHRNAKVCSDPSSSVSWDGIHLTEAAYGTIASSLLEGP
HANPPLTRACSSTRQNAVDDF
>MUSAC_LOC103993391_Ma08_g09750_OG-GELP-C6b
MGMDSSLVVVVLCAMAAACEGDEAVGASFVFGDSLVDAGNNNYLPSLSKADLRPNGIDFA
ASGGQPTGRFTNGRTIADIIGELLGQKSYAQPFLAPNTTGSVILNGVNYASGGAGILNAT
GRIFVNRLGMDVQIDYFNITRRQLDGLLGKAKAKQFLWKKAIFSITIGSNDFLNNYLLPF
FSAGERLIDSPDGFVNDLITSMRSQLIRLYSLDARKIVVSNVGPVGCIPYQKTINRIKEN
ECVSLPNLLAVRYNAQLRDLLAELNDNLPGARFVLANVYDLVMELVTNYRSYGFKTASYA
CCGNGGQYQGIFPCGPMSSMCEDRAGYVFWDPYHPSEAANLFLAKYIVDGDSKYVSPMNL
RQLLRL
>MUSAC_LOC103993704_Ma08_g06100_OG-GELP-C4b
MGGAAGRPPLTGLLPLTLLLLLPALPMESAHESHLRRRPVIFNFGDSNSDTGGLAAGLGL
LLAQQEGRAFFHRPSGRLCDGRLVIDFLCESLHSIYLSPYMESLGSDFRNGANFAVIGSC
TRPPNVPFSLAVQVQQFLRFKLRSLELVAQGAKGLTDAEGFQNALYAIDIGQNDLAAAFS
ANLTYAKVIRKIPSIIHEIKKAIKNLYDNGGKNFWVHNTGPLGCLPQKLALPRKNDSRLD
PYGCLIPFNNAAKEFNAQLSALCDELNSKLKNATIVYTDIYSIKYDLIANFTKYGFETAL
MACCGYGGPPYNFNQTMECGSFGSQVCPLGSKYISWDGVHYTEAANAIVASKILTTKYSK
PNLAFDYFCTA
>MUSAC_LOC103994255_Ma08_g10480_OG-GELP-C6a
MAFLAYHPDKLGFLLVMLCCFLSTTCSVGVPPANFVFGDSLVDVGNNNYITTFSKANYVP
NGIDFPGHEPTGRYTNGRTIVDILGQALGLMEFTPPFLAPSTAGDVVLKGVNYASGGAGI
LNKTGYLFVGRINLDAQIDNFANTREDIVARLGSPAASALLRSALFSVTIGANDFINNYL
TPLLSVPERAAVPPDVFVEAMIARYRHQLTRLYHLDARKLVVVNVGPIGCTPYLREVYPS
ATGDNCVDFPNQLARHYNGRLRDLVAELNTNLEGAVLVYADVYRIVTEIIRDHGSYGFEV
ADSACCFVNGRYGGLTPCGPSSAVCADRSKYVFWDPYHPSDAANVVITERLLGGGLDDIS
PMNVRQLVDARGTDPP
>MUSAC_LOC103995069_Ma08_g21060_OG-GELP-C4i
MKLSIFFSFLLVSSFHLSSSQRYNALFNFGDSMSDTGNVVLAGLPYGMTYFGRPTGRCSD
GRLVIDFIAEGIGLPHLHPNTAKDADFHQGANFAFIAATTLPFDFFHQRGLSKGLWVNAS
IHEQVDRFEKLLPSICGTPQECRDFLGKSLLVVGEFGGNDYSTGLFASRNVSEVRTFVPP
VTQAIAEGLERLIGLGAVDIIVPALLPVGCFPLYLTLYNTSDPEDYGPRTGCMRRHNALS
WYHNTLLRRQLDRLRPKYPAVSIRFADFYAQVFDFAINPLKYGFKDGALRTCCGAPGLRN
YNFNLHAKCDQNGSSVCPDPTTHVSWDGIHMTEAAHRIIAQGWLHGPYVDPPIVSSSNN
>MUSAC_LOC103995136*_Ma08_g21070_OG-GELP-C4i
MKQLPLLIFLLPPLFLLSCSQRYNAIFSFGDSLSDTGNVVIAGLPYGMTFFGRATGRCSN
GRLVIDFIAEATGLPLLPPSTAKGQSFAQGANFACTAATTLDFDFFYHRNLSGGLWVNAS
LSQQIGWFEQMLPSLCGQTRECNDYLGTSLFVVGEFGGNDYTTPIFAGRSMWEVYTFVPR
VVQAIAHGVERLIGHGAVDLVVPGMLPIGCFPVYLTLYATSNPSDYSSIGCLRKFNDLTS
YHNSLLQAALYQLQIKYPSTRIRYGNYYTPAIQYVAYPSKYGFSGGGLKACCGAAGSGKY
NVNLKAMCAKAGSSVCSDPDTYVSWDGIHLTEAAYRLIADGWLNGPYANPPIVS
>MUSAC_LOC103995648_Ma08_g33370_OG-GELP-C3
MAKANRFLALLYVFSLVFLVMGTRIAGSAHGKQRPEHHYVNKLFVFGDSYVDTGNLGRLL
GRLARSWFDPYGMTFPRKPTGRFSDGRVLTDYVASFLRIRSPIPYRIRKFGQKLLPYGMN
FAVAGSGIFDTGNFQSNLTAQIDKFQAQIDDGVFSRHDLKSSAALIAVSGNDYQFLSQLD
PDYLHHLHGFMHRLFAQLKVDLKRLSHIGVPKVIVTNLHPIGCIPSYTRPTNYTACYSNV
SSAVAEHNRRVDELMQELGGGSDTTFLSLDVNTAFLNVLHRAKGAKEIKHPLVPCCVSRS
NTTECGEIDAKGNRLYGVCRRPEEHFYWDSVHPTQAGWAAAFEFLRPSLREFLQL
>MUSAC_LOC103995892_Ma08_g30480_OG-GELP-C4h
MTNAYNAGSSLLLDTKFGGKIAFEGESSRQMISCSSPPVASGRGLRLLVVLFLLFTGTAV
GCYTSIFSFGDSIADTGNAINSGIIVESVRHLPYGQTYFGHATGRFSDGRLIVDFIAEAM
GLPMLRPYLAGGNAEDFRYGANFAFAGATALNASFFEDKGFQFSPMEYFLGVQLEWFKQL
LPILCSESNSKDILSNSLILLGEIGGNDYNYAFAQKQSIQEIRTYVPSVIDAIRQAVDVL
IQLGATTLVVPGNFPIGCVPAYLSDYQSTVAEEYDPQTGCISWLNELSEYHNSMLLDELN
QLRKVYPHATIIYADYYEAVLNILRSPQQFGFKTPLAACCGSDGLYNFNWSKMCGTQMSK
VCSDPSDSLSWDGIHFTDAAYSTIALSLLDGTYAYPSFTEACTNFQQNAALSQ
>MUSAC_LOC103995893_Ma08_g30470_OG-GELP-C4h
MASGNRLHLMIVILLLLNIHHANGSCFPAMFSFGDSLQDTGNFVNTYANTSVSKPPWGLT
YFHRATGRFSNGRLILDFIAQAVGLPLVPPIRGGGDFSRGANFAFAGATAQDKSALAGLG
LDVTGWGNYSLAVEIEWFKDLLRSEPSLAEPTFLGNSLFMVGEIGGNDYNAALAQGIPVD
QITKVFVPSVLGAISSGITTLIKLGARNFIVPGNLPIGCVPEWLGKFYSTDSGDYDEHGC
LVWMNDLSLYHNKALQDELNWLMELYPNVTIAYADLFGSGMRMFANPQQFGITVPFTACC
GGHGHGCDETGPVCSNPLAYASWEGFHPTEATYRAISDGLIRGPFAIPLLNQTCSS
>MUSAC_LOC103996059_Ma08_g28640_OG-GELP-C4h
MEPPTAALFLLLLPLLLGSSTTACYSTIFSFGDSLADTGNLIRVPGHADCQAGRPPYGMT
YFHSPTGRFSDGRLIVDYIAEAMGLPLLPPYLEAWRGGRLRKGVNFAVAGATAMDNEFFQ
EKGITTGSTNCSLRFQIRWFQQLLPSLCASPTDCEDMLQNTLFLMGEIGGNDYNFPLSQG
RSLQETESFVPLVVDTISSGINKLIELGARALLVPGITPLGCNTVYLTTYRSDRAEDYDA
IGCIRWLNEFSQYHNGHLHDEVRRLQALHPEAVIIYADYYGAMMNIFSDPERFGIEERFL
ACCGGGGPYNYNSSRPCGSEGQTVCDDTSTYLHWDGLHMTEATYRIVSVGLLQGPFAVPA
IATTCPATRFSFTHPSSSTLSSAS
>MUSAC_LOC103996456_Ma08_g30430_OG-GELP-C7d
MANIMLLMIAITILLATRKTEGAQVPAMFVFGDSLVDPGNNNDLLTVAKANYYPNGIDFA
IGTTGRYCNGGTVVDHLGNLLGLPLIPPFNSPTTTGSNILRGVNYGSAASGILWDTGLIY
GDVFTLDEQIQNLKITLQQLHLLLGNGTADFLARSLFFVGMGANDYINNYLHPLPRKSRK
YTPVAFTQLLIQEYRRQLEDLHDLGARKILVAGVPPLGCTPNQIGGSNDSRGECIRSSNT
LAAQFNSQVKLLVHQLNTTLPGSSFLFWDTYSLIHNIIDNYLLYGFKYPNKACCGVGRSK
GQVMCLPLLPLECRNRSEYIFWDPYHATDALNAIAAKDAYQGTLHLTFPINVEQLVRS
>MUSAC_LOC103996723_Ma09_g01870_OG-GELP-C4e
MASHRILLLLLTSVLLLETSASPSPCAFPAIFNFGDSNSDTGGLSAAFGPAPPPHGETFF
GAPAGRYCDGRLIIDFIAQGLGLPFLNAYLDSVATNFSHGANFATAGSTIQRQNTTLFQT
GYSPFSLDVQSWQYAQFKSRSQIAYKKGVFKDELPPEDYFSKALYTFDIGQNDLTSGYVS
NMTTDEVKATIPDILNKFTVVIKGVYGQGGRFFWIHNTGPFGCLPYVLDRYPIRAPEVDH
VGCGAPFNDVAQLFNAKLKETVAQLRKDLPQAVFTYVDVYTIKYSLISQAKKHSFEHPLV
ACCGHGGKYNYNIHWGCGSKVIVNGTEVLVGKACRDPLKRICWDGVHYTEAANKWVYDQI
VEGAFSDPPVPLRMACQRQNQ
>MUSAC_LOC103996863_Ma01_g17620_OG-GELP-C4h
MTATAGNNKVIGFEQYAAPPHSWVMASSETHVGVVITIVLLLSVHRVTSCYSSIFSFGDS
LADTGNILASDGDSAGAVSRLPYGETYFHRPTGRYSDGRLIIDFIAQAMGVPLLRPYLGG
GSDEDFRHGANFAVGGATALNSSFFRDKKIDVSWTEYSLQVQIEWFKQLLRSTPSVSEPS
ILGNSLFLVGEIGGNDYNHPFFQNRRVEEIRTFVPSVVKAISSAITDLIKLGAKNLVVPG
NLPIGCVPVYLTQFQTQKLDDYDAKTGCIRWLNEFSQYHNRLLQDEIERVRGLHPNATIA
YADYYESAMRLFESPKQFGFKEPLSACCVGCGGPSAKLCSDPSSYASWDGLHLTEAAYRT
IANGLLKGPLAVPSLNQTCPNVQQSSASTDTLKLLCFSMSISSFAWLQKKSTLF
>MUSAC_LOC103998818_Ma09 g24520_OG-GELP-C10h
MKLAVPLLLLSVISAALFAVSAAVTKVPAVYVFGDSTADVGNNNYLSGTDAKADFPHYGV
DFPHQTPTGRFSNGYNTIDFLAIHMGFKRSPPPYLAVVNKTHPLILRGRRGVSFASGGSG
ILDSTGTTITMTKQIQDFAAHESNIASRVTAAVAKGLLSKSVLLISSGGNDVFAFFFATG
GNATADQTEQFYNVMITNYTTHLKALYDLGARKFALINVPPVGCCPISRVMHPLGACLDG
LNALTKGFNDRVSVLMKNLSSEMEGMKYTIGNSYNVVMNIVSDPAGVGYKDVSSACCGSG
KLGAEVMCSPNTTFCTNRNEFLFWDRIHPTQETSEKAGFELYGGASEYASPINLKQLVES

>MUSAC_LOC103998819_Ma09 g24530_OG-GELP-C10h
MKLAVPLLLLAVISAALSAVSAALPKVPAVYVFGDSTADVGNNNYLPGKDAKADFPHYGV
DFPHQTPTGRFSNGYNTIDFLAIHMGFKRSPPPYVAVVNKPHPLILRGRRGVSFASGGSG
ILDSTGTTITMTKQIQDFAAHESNIASRVTSAVAKGLLSKSVFLISSGGNDVFAFFFATG
GNATADQTEQFYNVMITNYTTHLKALYDLGARKFALINVPPVGCCPISRVRHPLGACLDG
LNTLTKGFNDRVSVLVKNLSSEMEGMKYTIGNSYNVVMSIVSDPAGVGYKDVSSACCGLG
KLGAEVMCSPNTTFCTNRNEFLFWDRIHPTHATSEKAGFALYGGASEYASPINLKQLVES

>MUSAC_LOC104000625_Ma10_g12640_OG-GELP-C4a
MAAALTSVFAAVCAFCLLSLASAVDFNYPAVFNFGDSNSDTGDLVAAGIGEPLLPPNGQT
YFSRPAGRFCDGRLIIDFLMDAMDMPLLNAYLDSIGAPIFHKGCNFAAAGSTILPATANS
ISPFSFGVQVAQFFKFKDRVLQLLAKGKKFKKYIPQADYFSRGLYMFDIGQNDLAGAFYY
KTEDQVIASIPTILLEFENGLKKLYEQGARRFWIHNTGPLGCLAQNIAFFAKDPSKLDEI
GCVSSHNQAARLFNLQLHALCTKLQGVFGDASITYIDVFSIKFNLIANYSRYGFENPITA
CCGYGGLPLNYDSRISCGQTKVLDGGSVMAKACDDTTEYVNWDGIHYTEAANHHVSSQIL
TGKFADPPFADKMPFALKLKF
>MUSAC_LOC104000822_Ma10_g14730_OG-GELP-C4c
MARRNTPSLVSPAGSRQVSPLPFLFFALLFFACSGPASEARCVFPAIFNFGDSNSDTGGF
WAAFPAQTGPFGMTYFKRPSGRASDGRLFIDFLAQALGLPFLSPYLQSIGSDFRHGANFA
TLASTVRLPNTSLFVTGISPFSLGIQLNQMKDLRTRVLALKGTEHLPPGNVFGQSLYTFD
IGQNDFTSELGSLGIGAVKQYLPQVASQIAWTIKEIHDIGGRTFMVFNLAPVGCYPAFLT
ELPHNTSDLDSYGCMISYNNAVVDYNNLLNDTLQHMRDMLPGATIIYVDTHSVKLELFRH
PKNHGLIHGTKACCGHGGGAYNFDPQVFCGNSKVINGIKVTATACGDPQNYVSWDGIHGT
EAANKRVTGAVLGGSIFHPPFPLSKLCDLQPIG
>MUSAC_LOC104000843_Ma10_g14480_OG-GELP-C4i
MQPPVCILFLLISCFHLSSSTRTFDAIFNFGDSLSDTGNFLIANANAFPAPNIGNTPYGM
TFFGHPTGRCSDGRLIIDFFAEAFGLPLLPPFLSRNQSFARGVNFAVTGATALDVSFFEQ
RGLGGMLGTNLSLNVQLGWFEQLIPSLCNTTEDCRKLFSKSLFLVGEIGGNDYLVPLTFH
RLTEEQVTAYVPTVVEAINNATERLIELGAVNLVVPGNPPSGCFSGILTMLNGTSKRDFE
HDTGCLKKANDLLKYHNRLLREEVVKLRRKYPHVRISYADFYKPIIRFARSPGKFGFSYP
SLKACCGGGGPYNFNIQALCGLPGSSACANPSAAMNWDGWHATEASYRQIAASWLHGPYA
HPPIMSLMKD
>MUSAC_LOC104000844_Ma10_g14470_OG-GELP-C4i
MKLSIFICFFLFFLRPSVSHRYNALYNFGDSMSDTGNVRIGRLPYGMTFFGRATGRCSDG
RLVIDFIAQDLGFPLLPPSSEFLDHDFKQGANFAVVAATTLGFEFFNERGLSKGLWVNAS
IYIQVERFEKLLPTICGAPQDCKDFLSKSLFIVGEFGGNDYSTALFFGRRIDEVSTFVPH
VVSAISDGVERLIGLGAVDIVVPGLLPVGCFPLYLTNYHTPDPEDYGPKTGCGRKYNALS
WLHNAMLRKALDHLHSKYPSVSIRYADYYSQIIDFTLNPLKYGFTAGALRTCCGNGGGIY
NYDQGRRCNDKGYTVCENVSTHVSWDGIHMTEAAHRVIATGWLHGPYVDPPILSSSSSQS

>MUSAC_LOC108953569_Ma08_g21065*_OG-GELP-C4i
MRQGSGLKGSAARRTVGEHMALRSTPPTMSFSTMFLVLFWLFPSSQSLHYDAIFSFGDSL
SDTGNVQVAGLPYGMTFFGRPTGRCSNGRLVIDFIAEAVGLPLLPASSTTKGNSFRQGAN
FAYTAATALDFDFFNRRGLGGKLWVNASLSSQIGWFEKTMPSLCSSTSACKNYFGRSLFV
VGEFGGNDYNTAIFAGRSMAEVNSYVPIVIRAIRLGVERLVGHGAVDILVPGMLPIGCFP
VYLTLYGSSNKNDYTGIGCLRKYNDLAMHHNALLRRAIYGLQRKHSGTRIRYADYYNPAL
GFAADPAKYGFTGGALKACCGATGSGEYNVNPHKVCAQPGSSVCGDPTTHVSWDGSHLTE
AAYLLIARGWLGGPDAKPSIL
>MUSAC_unannoted (Ma02_g13045)_OG-GELP-C10h
MAKKTTTFLLLNLFMAALSTLTTAAVSPAVFVFGDSAVDVGNNNFLPSDAPKVNFPPWGI
DYPGRTPTGRFTNGFNYADYVAKAVGLAMSPPPFLSLSNGNQMLRGVNFASGGTGILDTT
GGDVIAMATQIEDFEQVAANHTERLGNKSAAVFLEKSLVHLIVGSNDIYPLYYLLSPGNS
TQKDEVVVLLLDKFKHQIERLYDLGARKFAVLGVPPIGCVPMVRVAISSYGCNEDLNDLC
LRFKTATKALLKDLSMSFKGFQYSFGDLYEMFTQIFSDPQKYGFTEIKAACCGGGRLNAE
SACLPNSTYCSNRSQYAFWDRSHPTQALHKTMAQLALYGPPLFANPVNIHQLVKS
>ORYSA_LOC107275772_XP_015635316_OG-GELP-C10h
MASRRGAFALVAALCLLELARRGLAEEPAVPAMFVFGDSTVDVGNNNFLANCKANCKANY
PRYGVDYPFQSPTGRFSNGYNLADQLAQKLGFDKSPPPYLSLPDVTIISQMSKGINFASG
GSGLIDSTGWKVCTEVFNMSAQVQSFTSAVQKMGNGTADLISRSLIFINTGSNDLFEYTD
FPSNTTRNDTEFLQSLVASYKGHLKDLYGAGARKFSVVSPSLVGCCPSQRAVAHDTNDLD
FHGCSRAANGLSRQLYPMLGSMLRGLAADLPGMHYSLGDSVGMAELVLNGTVLPGANFTV
LDRPCCGGGVGGCNGTAPLCLDRGSYLFWDNFHPTAAASNVFARELFFDPGAFVHPMNVH
ELAELRP
>ORYSA_LOC107276223_XP_015646392_OG-GELP-C1b
MASSRDFDHADCFDNSGPVHMMAKNGAGSPRTVLDWGKEEHRRCVAACLVKGVYIIENDS
TRRRVHTNALAPPWWENFGFNLLDVIRDDSDHDDQFIIGAIYEHVPPLGEPAHPLSPHYV
VAFRGTMMSHPKALIDLYLDAKIMVNTLKESKRSRLANTAVKKLVATIDKGMGGACGHGT
AGSCIVWLAGHSLGASLALDVGRAMMVEQGYNLPTFLFNPPQVSPTPAIDVLLPIEKAQK
AKRDIYAVSYFVKAGLGKVLNPHKERMENLFKRLSPWAPELYVHERDVICKGYIDYFEQR
QQVQERFRAVATSAMTLSYRDMFFSMFGMEKEQPHLLPSARLWKSTSKDEDAHALQQWWK
PMGEQAMVEADG
>ORYSA_LOC107276726_XP_015648211_OG-GELP-C1b
MGKMPSQKDIFEVSGPTYLTYVNWNCPHHQRSVMASLVQGVYVMERDRQWNRHGHDARAP
AWWRFFHFEVREVLVDAADSSIFGAVYAFQPPWHLLDPAAAAAASAPHYVVAFRGTITKK
ASASRDLALDLQLVRNGLDRTSRFHAAMRTVHAVVAAAGHQHHHRVWLAGHSLGSAISTL
AAKSMARAGVALPTFLFNAPFPSAPVERIGDRRVRQGVRIANSFVTAAAATLLHHGSGGG
GYDAFAALARWVPNVFVNPGDPISAEYVGYFDHRKKMEDIGAGAVGRVATRNSVKDLLLG
IGTAGGCEPLHLFPSAVLTVNRGASPDFKAAHGIHQWWRPDLALECAAHYY
>ORYSA_LOC107276727_XP_015624254_OG-GELP-C10h
MGSHSFSYVLVALCLLGVAAEATQLAPAVFVFGDSTVDVGNNNYLNITKQARANYPKHGV
DFTGSTPTGRFSNGYNLADQLAQQLGFPMSPPAYLSLTAKTIVSQMYKGINFASGGSGLG
DKTGQGAGDVIPMFQQVQYFSKVVAMMQKLSGSRTTNTLLSKSIFLISTGSNDMFEYSLS
GGNGDDREFLLGFAAAYRSYVRALYRLGARKFSVVSITPLGCTPSQRARRLSEDGTRGCY
GPINTLSLRSYPTLAASLRDLADELPSMAYSLSDSFAMVSFIFANPRTNAWSFTELESGC
CGSGPFGALGCDETAPLCNNRDDHLFWDANHPTQAASAIAAQTLFTGNRTFVSPVNVREL
ALL
>ORYSA_LOC107276848_XP_015629520_OG-GELP-C4h
MLLLFLILCGTPHAATTTAGDGLGSGSFSRMFSFGDSATDTGNGATVNPNSSSNMLPYGE
TFFGHPTGHFSDGRITVDFLAVGLGLPFLPPFLRGKTAEDFWHGANFAVGGATALSRDFF
KEKGFDVTNIPPYSLDVQMEWFKGLLDSLATTDKERMEIMSKSLFLMEEIGGNDYGYLFT
QNRSFTKEIKPLVPKVTAKIENAIKVLINLGAKTIVVPGVFPVGCLPHYLAMFQSKSAPE
DYDAFGCIMWLNDFSEYRNCALKRMLQQIPRNPTVTILYGDYSNNILEIIRHLVIHGFKR
ETMLVPCFMNGNLCPDPSIYISWDELHLTEAAYKFVAHHFLHDPFVESSICPI
>ORYSA_LOC107276995_XP_025878577_OG-GELP-C10h
MAVLRATELRLLLVAMAVAAVTARGAAGGGAAKVPAIFVFGDSTVDAGNNNYLAGISARA
DFPHNGVDFPGGEPTGRFSNGLIGVDFIAAAMGFTRSPPPYLSLIAMDANSSGEVMSNMM
MAAASAMKGASFASGGSGVLDSTGTTISMTKQIEYFSDLRDQISTILSAEKASTLLSKSI
FLISAGGNDAFEFFSQNKSPDSTAIQEFCEAFISTYDSHVKTLYNLGARKFAVINVPLLG
CCPYLRSQNPTGECFEPLNQLAKRLNGEIRDLFRDLSSEMQGMKYSIASSYELISSLIEN
PQAAGFVEVKSACCGGGGKFNAEEACTPSSSCCADRSRYLFWDLLHPTQATSKIVGLAFY
DGAARFVSPITFKQLADA
>ORYSA_LOC107277042_XP_015619975_OG-GELP-C10a
MALLPLLLLLLLRIVASAPASLPATALFVLGDSTASCAATTLPINLSLTSSSGTCLFPSA
HRLLPDLLAAKMGLPPPPLISTLNGTAAEVARGVNFAGEDGGRGAIFRLGAVGQQLRLAT
ETLQLLRLEAPTPQDADAAAARAVFILSFGTDAYARVLSRGSEADASAPKHGRRGLARLL
ADRVARAVEELYEAGARRTAVMGVAPLGCAPRVMWEGLHVVDGRSCVEEANELVQGYSAR
VAARLAALRPRLPGADIVFCDIYKGIMDIITHPARFGFDETRKACCGLGPFGGTVGCLTK
EMVCPTPQRHVWWDLYSPTEVVTSLLANWSWSAPSHSNTTICRPITLEMLTGHMSPISPS
KS
>ORYSA_LOC107278316_XP_015629116_OG-GELP-C4h
MIPVLFLLCAHSATAAANSGGGGHLATGAGGDDGFSCFTRMFSFGDSITDTGNSATISPN
ASFNRLPYGETFFGRPTGRYSDGRLIVDFLAELGLPFLTPFLRGRETVAAEDFRHGANFA
VGGATALRREFFEEMGLDLTNIPPYSLDVQVEWFKSVLHSLASADKERKKIMSKSIFIMG
EIGGNDYNQPFFQNQSFINEIKPLVPKVISKIENAIKVLIDLGAKTIIVPGNFPIGCVPG
YLGIFPNKLSPKDYDVFGCIKWLNDFSKYHNHALKRMMHRIPHDPTITILYVDYYNTALE
ITRHPAIHGFKRETVFVACYKGGNS
>ORYSA_LOC107278699_XP_015646183_OG-GELP-C1b
MASSSDVDLADRFDMSGPTHMMKEKIIHWDKEEHRRCVAACLVKGAYVVENDLNRRRMWG
KELAPAWWENFGFRTVDVINDDVIDDNDQIVTGTIYEHETPPGGGEPRHPLSPRYVVAFR
GTMTWHPKAFVDLYLDLQVLFNTLQDSQRFRLAKAAVQKLVDTIHKGTGVCDHAVGGRCV
VWLVGHSLGASVALEVGRVMMTEQGYNLPTFLFNPPQVSPAPVINLLHPNEKAKRHLHAA
SSLLKVGLGKIMNSHEEHMEKLFERLSPWTPELYVHESHPICQGYIDYFEQRQLVQERFR
GIGNSAMKLSYRDMFFSVLGKNKERPHLLPSALLWKNSRVDDDVEDHKKLSKCKMLQEQL
HQYKKLAFNAHSLEHWWKPDNELSLTKTQYMYSYPSA
>ORYSA_LOC4324634_XP_015626178_OG-GELP-C1a
MPLLPNMTVGRCPLPDPRYTTTPLSPRIAPTIRRVRVLPNPPPPPPSPQHSVAPIRPLPP
RPLRARAHAAPVPLAHARAMAIDLAPLAGELEVAGAAVGGKKEEGEGEEGGVCGGEAVVV
AAADAEVEGHPYDFHVSGPRNLPPPNWREIIRSSWKDPNYKRMVMACFIQAVYLLELDRQ
DEKGEEDGLAPKWWKPFKYKVTQTLVDERDGSIYGAVLEWDRSSALSDLILIRPSGAPRA
VLALRGTLLQKPTIKRDLQDDLRFLVWESLKGSVRYIGALEALKTAVERFGSANVSVAGH
SLGAGFALQVCKELAKQGVFVECHLFNPPSVSLAMGVRSMSEKASYLWKKVKASLPLTEE
ALPDSTKEEGSAKKKLRADKKWVPHLYVNNSDYICCHYNAPNCSTTTTTTTTDGASDEQQ
QQRKASEIAGDVVAKLFVTSKGPQKFLEAHGLEQWWSDGMELQLAVYDSKLIYRQLKSLY
TATAPSPPAK
>ORYSA_LOC4325253_XP_015622229_OG-GELP-C2c
MRPRLVLFGDSITELSFADGGWGAALADHFARKADVVLRGFSGYNTRWALRVLARAMEGA
AAAADPAAVTVFFGANDASLPERKQVHQHVPLDEYQSNLRSICAYFKEQWPSTKIILITP
PPIYEPARIRDMYGEDDPSKLPERTNEAAGTYAQACLTVAKELNHPVIDIWTKMQQFPDW
QTSALCDGLHFTPLGNKILFDCVLETLESIGFSQGSLQPDLPLFHDIDPKDPLKAFEI
>ORYSA_LOC4325257_XP_015648151_OG-GELP-C4i
MAANKAVVVVAAVLLLLAVVARRASSQSYNAIYNFGDSITDTGNLCTGGCPSWLTTGQPP
YGNTFFGRPTGRCTNGRVIIDFLADRFGLPLLPPSKASGGDFKKGANMAIIGATTMNFDF
FQSLGLGNSIWNNGPLDTQIQWFQQLLPSICGNDCKSYLSKSLFIVGEFGGNDYNAPLFG
GKSMDEVKGYVPQIIAKITSGVDTLIGLGAVDIVVPGVMPIGCFPLYLTLYQSSNSDDYD
GNGCLKSYNSLSVYHNGLLKQGLAGVQAKYPAVRLMYGNFYDQVTQMVQSPGSFGLQYGL
KVCCGAGGQGSYNYNNKARCGMSGASACGDPENYLVWDGIHLTEAAYRSIADGWLSGPYC
SPAILH
>ORYSA_LOC4325258_XP_015648138_OG-GELP-C4i
MRLSVSVAAVLVVLAALRPPRVAVAQKYAAIFNFGDSLVDAGNLVVDGIPDYLATARLPY
GMTYFGYPTGRCSDGRLVVDFIAQEVGLPLLPPSKAKNATFHRGANFAITGATSLDTPYF
QGRGLGHTVWNSGSLHTQIKWFQDMKASICKSPQECRDLFRRSLFIVGEFGGNDYNSPLF
AFRPLEEVHTFVPDVVDSIGKGIEKLIEEGAVELVVPGVLPIGCFPVYLSIFRKQPEMYG
RRSGCIRDLNTLSWVHNAALQRKIAELRLKHPGVRIMYADYYTPAIQFVLHAEKYGFLRQ
TPRACCGAPGVGEYNFNLTSKCGDPGSYACDDPSNHWSWDGIHLTEASYGHIAKGWLYGP
FADPPILETRHH
>ORYSA_LOC4325260_XP_015635024_OG-GELP-C4i
MKLLRVVLVLLLPAVSSCLPCRRRDDYDYDSIFSFGDSFADTGNGAVVFAEHSLFSPATK
PPYGMTFFGQPTGRNSNGRLIIDFIAEKLGLPFVPPYLAHNGSFRQGANFAVAGATSLDA
SFFSDIPGVGKFVLNTSSSVQLGWFDSLKPLLCSPAQECKGFFHKSLFFMGEFGVNDYSF
SVFGKTPLEVRSMVPDVVKTISSATERIIKRDGAKAVVVPGIPPLGCMPPNLAMFPSTDP
AGYEPGTGCLRQFNEIAVYHNTLLQDAIKNVQKNHPDVRVIYADFFTPVIRIVQSPGTFG
FTSDILRCCCGGGGKYNFNMSAGCGMPGATVCEDPSTHLFWDGHMTEAAYHFIADGWLNS
INES
>ORYSA_LOC4325263_XP_002267261_OG-GELP-C4i
MSRAMAASRRVSVFVAALVCCSLVRLSRCGGGGGGQRAQNYTSMFSFGDSLTDTGNLVVS
SPLSFSIVGKYPYGMTYFHRPTGRCSDGRLVVDFLAQAFGLPLLQPYLSRGEDVTRGVNF
AVGGATAMDPPFFEEIGASDKLWTNLSLSVQLGWFEQLKPSLCSSPKDCKEFFSKSLFLV
GEIGGNDYNYAFFKGKSLDDAKSYVPTVAGAVADATERLIKAGAVHLVVPGNLPIGCSSA
YLTLHPSSNRSDYDSTGCLKTYNDFAQHHNAVLQDKLRLLRRSYPEARIMYADYYGAAMS
FAQNPKQFGFRHGALRTCCGGGGPYNFNPKASCGVRGSSVCTDPSAYANWDGVHLTEAGY
HAIANSILNGPYTSPRLL
>ORYSA_LOC4325264_XP_015629807_OG-GELP-C4i
MQHSPSNEMTLLLLLFLLGCTHYGHAGSDRPKIDSIFSFGNSYADTGNFVKLAAPVFPGI
PFNNLPYGETFFGHPTGRASNGRLNVDFIAEGLGVPLLAPYHGESQDFSHGANFAVVGAT
ALDLAFFQKNNITSVPPFNTSLSVQVEWFQKLKPTLCSTTQGCKDYFERSLFFMGEIGGN
DYVFLYAAGKTVDEAMSYVPKVVQAISAGVEAVIKEGARYVVVPGQLPTGCLPIILTLYA
SPAAADYDAGTGCLWRFNALARYHNAVLFAAVSLLRAKHPSVAIVFADYYRPVIKFVQNP
DEFGFSESSKLRACCGGGGGAYNYDVAAACGFPGAAACPDPDAAINWDGIHLTEAAYGQV
AAGWLRGPYAHPPILAAVQRSDEGNPIQMATSMPASF
>ORYSA_LOC4325265_XP_015629817_OG-GELP-C4i
MEHSPSNRMTFLLLLLLQLLIGCTHYAQANPGHHMIDSIFSFGNSYSDTGNFVKLAAPLL
PVIPLDNLPYGETFFGHPAGRASNGRLIIDFIAGHFGVPFLPPYLGQVQNFSHGANFAVV
GATALDLAFFQKNNITNVPPFNSSLSVQLEWFHKLRPTLCSKTQGCKHYFERSLFFMGEF
GGNDYVFLLAAGKTVDEVMSCYVPKVIGAISAGVEAVIEEGARYVVVPGQQPTGCLPVVL
TPYASPNATDYDAGTGCLWRFNELARYHNAALLAAVSLLRRKYPSATIVFADYYDPVIEF
MQKPDDFAFSDSSKLRACCGGGGGPYNYNATVACGLPGTSVCPTPNTSINWDGIHLTEAA
YARIAACWLHGPHAHPPILAAVRRRT
>ORYSA_LOC4325266_XP_015642359_OG-GELP-C4i
MEHSPSNKMTLLLLLLLLLGCTHHGQANMYSGHPKIDSIFSFGNSYSDTGNFVKLAAPVI
PVIAFNNLPYGETFFGHPTGRASDGRLNVDFIAEDFGVPLLPPYLGESKNFSHGANFAVV
GATALDLAFFQKNNITSVPPFNTSLSVQVEWFHKLKPTLCSTTQGCRDYFERSLFFMGEF
GGNDYVFLLAAGKTVDEAMSYVPKVVGVISAGVEAVIEEGARYVVVPGQLPTGCLPIILT
LYASANATDYESGAGCLRRFNELARYHNAALFAAVSLLRGKHPSAAIVFADYYQPVIEFV
RMPENFGFSRSSRLRACCGGGGRYNYNATAACGLAGATACPDPAASINWDGVHLTEAAYG
RIAAGWLRGPYAQPPILAAVRP
>ORYSA_LOC4325267_XP_015635497_OG-GELP-C4i
MEHSKPVAFVLLLLLACLHYAQANPSRRPLVQSIFSFGNSYADTGNFVRLAAPLLPVIPF
NNLPYGETFFGHPTGRASNGRIIMDFIAEKFQVPFVPPSLGQGEDFTHGANFAVVGASAL
DLAFFLHNNITSVPPFKTSLSVQLEWFHKLKPTLCSTAQECRDYFRRSLFFMGEFGGNDY
VFLQAAGKTVEQLIPYVPKVVGAISAGIEAVIKEGAVQVVVPGELPNGCVPIILTLYASK
SRGDYDARGCLKKQNALARYHNSALFEAVSRLRHRYPWVKIVYADYYKPVIDFIKKPSRF
GFSASSRLRACCGGGGGGPYNYNATAACGFPGASACPDPAASISWDGIHLTEAAYARIAA
GWLRGPYAHPPILAAVRQ
>ORYSA_LOC4325322_XP_015642217_OG-GELP-C4h
MAFAGDARIVVVAVAAFVLVGVAVEGKGEGGGGGGVGVCFERIFSFGDSLTDTGNFLLSV
PEDFPDPARSLPYGQTFFGRPSGRYSDGRNLLDFFAEAFGLPFVPPYLAGGDFRQGANFA
VGGATALNGSFFRDRGVEPTWTPHSLDEQMQWFKKLLTTVSSSESELNDIMTKSLFLVGE
VGGNDYNHLIVRGKSLDELHELVPKVVGTITSAITELINLGAKKLVVPGNFPIGCVPLYL
SIFPSQKEDYYDEKTGCIKWLNEFTEYHNRLLQEELEKLRNLYPDVSIIYADYYGAALNI
FLAPLQFGFTVPLNSCCGSDAPYNCSPSILCGHPGSVVCSDPSKYTSWDGLHFTEATYKI
IIQGVLGSYANPPLSETCRGGAYKVSQLHQCTDNPTNTVTYDSMSSFI
>ORYSA_LOC4325365_XP_015645836_OG-GELP-C4h
MGSFSHQKHSISVYLVLVSAVLLLNSTLGLCGCYKRIFSFGDSIIDSGNFVHIAGDHPCP
FKEPPFGMTYFKHPSGRISDGRVVIDFYAQALQLPFVPPSLPEKDRGQFPHGANFAVLAS
TALPPEYFRRRNHTVPMPFSLATQLEWFKQTLQRIAPGDAARRALLGESLILMGEIGGND
YNFWFLDHKPREVAYQFIPDVVASISSTVQELIGLGARTIMIPGNFPTGCVPAYLSAYRS
GNPADYDEFRCLRWFNAFSAAHNQALLNEVSRLKAQHPGVRLIYADYFGAALQLFRNPRR
FGINDPLLACCGGHGPYHTGATCDRTATVWGDPGSFANWDGVHMTEKAYHVIADGVLNGP
FADPPLLHSC
>ORYSA_LOC4325549_XP_015622522_OG-GELP-C7b
MTPGVSCRPVGVSFRRRPRILHCPSQRLRAGRSPSKTGQRARLVQRLGMERVSCVPLLRR
LLLLAAAGLAGAEPQVPCYFVFGDSLVDNGNNNNIASMARANYPPYGVDFPGGATGRFSN
GLTTADAISRLLGFDDYIPPYAGATSEQLLTGVNFASAAAGIRDDTGQQLGERISFSAQL
QNYQAAVRQLVSILGGEDAAANRLSQCIFTVGMGSNDYLNNYFMPAFYPTSRQYTPEQYA
DVLINQYAQQLRTLYNYGARKVAVFGVGQVGCSPNELAQNSRNGVTCIERINSAVRMFNR
RVVVLVNQFNRLLPGALFTYINCYGIFESIMRTPVEHGLAVTNRGCCGVGRNNGQVTCLP
YQAPCANRDEYLFWDAFHPTEAANIFVGRRAYSAAMRSDVYPVDLSTLAQL
>ORYSA_LOC4326250_XP_015633104_OG-GELP-C4h
MDSSSTSGRKGGGLLLSPPPAAVVVAVAVLLSAAEAATEEPCYPRLFSFGDSLTDTGNFA
FIYGNDSREPALRPPYGETFFHRATGRFSDGRLVVDFIADALGLPFVRPYLSGRTAGDFA
CGANFAVGGATALSPAFFRARGVPMADIVHLDMEMKWFRDLLKLLCPGDLAGCTGMMNQS
LFLVGEIGGNDYNLPLLSGVSITKIRSFTPSVIAKISSTITELIGLGAKTLVVPGNLPIG
CVPNYLMIFKSGKKEDYEPETGCLRWMNEFSQYHNKLLIDELEKLRKLHPDVAIIYADYY
GAAMEVFLSPEQFGIKDPLTACCGGGGPYGVSGTARCGYGEYKVCDDPQKFGSWDGFHPS
EAAYKAIAIGLLRGSYTQPSFATTTNSCPQITELSSSVEYKNCRTVLHRMAVAQVIGWLL
LFLLCF
>ORYSA_LOC4326253_XP_015627947_OG-GELP-C4h
MVSSTSGGLSPPAVVLAVAVVLSAAASRALAAPCYPRVFCFGDSLTDTGNIAFLYGNDSR
RPSLWPPYGETFFHRATGRSSNGRLIIDFIAEAMGLPFVRPYWGGQTAGNFASGANFAVG
GATALSPDFFRERGVPMDDDTVHLDMEMEWFRDLLGMLCTGGDMDGCKGMMNQSLFLVGE
IGGNDYNLPLMSGMSIEKIRNFTPSVIAKISSIITELIGLGAKTLVVPGNIPIGCIPMYL
MQFESDKKEDYEPKIGCLRWMNEFSQYHNKLLVDELENLRKLHLDVTIIYADYYGAAMEV
FLSPERFGIEDPLVACCGGRGPYGVSASVRCGYGEYKVCDDPAKYASWDGFHPSEAAYKG
IAIGLLQGSYTQPPIVSITNSCPQIIGLGSSVEHKAMYDL
>ORYSA_LOC4326254_XP_015638842_OG-GELP-C4h
PTLRLYLLLHLEFWTGAERKNGFLYLREKRRAAAVVLAAVAVLLSASQALAAPCYPRVFS
FGDSLTDTGNIAFLYGNDSRRPTLWPPYGETFFHRATGRASNGRLIIDFIADALGLPFVR
PYWSGRTAGDFAHGANFAVGGATALSPDFYRERGVHVRDTVHLDMEMNWFRDLLGLLCPD
DLADCNDMMNQSLFLVGEIGGNDYNHPLICGVSIRKIRSFTPSVIAEISSTITELIRLGA
KTLVVPGNLPIGCIPYYLMIFKSGKKEDYEPETGCLRWMNGFSQYHNKLLMDELENLRKL
HPDVAIIYADYYGAAMGIFFSPEQFGIENPLAACCGGGGPYGVSETARCGHGEYKVCDDP
QLYGSWDDYHPSEAVFKAIAIGLLRGSYTQAPLACPQITELGSSVEYKVLYDL
>ORYSA_LOC4326260_XP_015638852_OG-GELP-C4h
MESLIRRHGGRRAVSPSSSAAAASFILLLCAVVLLNTHVALCGCYKRIFSFGDSIIDTGN
FVYLTGNGPSQFKELPYGMTYFNRPSGRICDGRVLVDFYAQALNLSLLPPSIPEEGSGQF
ENGANFAVLASTALGPDYFKTKYNFSLPVPYCLDNQLASFKKVLGRIAPGVDATKSLLGE
SLIVMGEIGGNDYNFWFTARQPRETARQYLPDVIGRIGAAVQEVINLGAKTVLVPGNFPF
GCAPEYLQGFQSSNTSDYDATGCIAWFNDFSRQHNQALVQEVARLRSQNPGVRLIYADYY
GAALEFFKNPKNYGIGDPLLECCGGDGPYHTGMTCNKTAKVWGSPANFASWDGVHMTEKA
YSIIADGVLSKRYADAPLLC
>ORYSA_LOC4326704_XP_015620950_OG-GELP-C4i
MIMLWLPAAVSLLLSSSLHVAGDAGGGVASLSVRRYDAIFSFGDSLADTGNNPVVFDWYS
IFDPVTRPPYGSTFFGRPTGRNCDGRLVLDFVAERLGLPLVPPFLAYNGSFRHGANFAVG
AATALDSSFFHGAGDPPGASPFPLNTSLSVQLSWFDSLKPSLCSTTQECKDFFGRSLFFV
GEFGINDYHSSFGRRSMQEIRSFVPDIIRTISMAVEKLIGDGATTVVVPGMIPSGCSPPV
LVTFADAGAAEYDASTGCLREPNEVATLHNSLLLDAVEELREKHPDVAIMHTDLFRHVSE
MVQNPDKFGFQKDVLSVCCGGPGKYHYNTRIICGDEGATTCVDPSKSLYWDGVHLTEAAY
HYIADDWLHAITLSARATS
>ORYSA_LOC4326860_XP_015620064_OG-GELP-C1a
MAKTAPEQKAVTPATPAAAAASPFEFHVYGPRNLSSTTWRDLLRSSWKNANYRRMVIACF
IQGVYLLELDRQERRDERTGALAPQWWRPFKYRLAQALVDERDGSVYGAVLEWDRQAALC
DYIPFRPAGAPAAVVALRGTLLRAPTFRRDVTDDLRFLAWDSLKGSVRFAGALAALRAAT
GRLGAGSVCVGGHSLGAGFALQVGKALAKEGVFVECHVFNPPSVSLAMSLRGFAETAGEL
WGRVRSWIPYYGGSSSSSSQAADAGGGGESEEAKAMCRWLPHLYINTNDYICCYYNDAAA
GTATVAAGGGGGGSASGKAVAAAAAVRGTGGGGARVARMLVASKGPTKFLEAHGLEQWWA
DDVELQVALNHSKLIDRQLRSLYAAPPAAAS
>ORYSA_LOC4326986_XP_015628397_OG-GELP-C4b
MTSGLVTAGGGGGGKVMSLRLQYYVVLGGVTAVVLLACLRYTPTAAAVAAVGYGFWGNGD
GASLAAAGAAATTVGGTGTSAAATTGGGGAGGGRSPSRVVIFNFGDSNSDTGGMAAAMGL
NIALPEGRTYFRRPTGRISDGRLVIDFICESLNTPHLSPYLKSLGSDFSNGVNFAIGGST
ATPGGSTFSLDVQLHQFLYFRTRSIELINQGVRTPIDRDGFRNAIYTIDIGQNDLAAYMN
LPYDQVLAKIPTIVAHIKYTIEALYGHGGRKFWVHGTGALGCLPQKLSIPRDDDSDLDGN
GCLKTYNAAAREFNAQLGAACRRLRQRMADAAVVFTDVYAAKYDLVANHTLHGIERPLMA
CCGNGGPPYNYNHFKMCMSAEMELCDMGARFASWDGVHYTEAANAIVAARVLTGEYSTPP
VRFASLVNSTAVPNDG
>ORYSA_LOC4327436_XP_015644882_OG-GELP-C8d
MALKPTLAALLFSLAAIHGIVVVAVDAAAAAVSRGGSARRIPAVFAFGDSTLDAGNNNRL
VTAVRADHPPYGQDFPGGAPTGRFCDGKIMSDFLVEALGVKGLLPAYHSGSEVLSDADAA
TGVSFASGGSGLDDRTATNAGVATMASQIADFSELVGRMGAGKAGEVVNKSLFLVSAGTN
DMIMNYYLLPSKYTLDQYHALLIGKLRSYIQSLYNLGARRLLVAGLPPVGCLPVQMTLAA
LRQPPRPQGCIAEQNAEAEKYNAKLRKMLTKFQSTSPGAKAVYADIYTPLTDMVDHPQKY
GFAETGKGCCGTGLLEMGPLCTDLMPTCTTPAQFMFWDSVHPTQATYKAVADHFLRTNML
QFDD
>ORYSA_LOC4327526_XP_015639695_OG-GELP-C8e
MAHTILLLVVLLLSSTTTISTSKRTQPKFSAIFYFGDSVLDTGNNNYIPTLAVGNHAPYG
RNFPGRKPTGRFSNGRLVPDLLNEKLQLKEFSPPFLEKDLSNNDIMTGVNFASAGSGFED
QTSRLSNTLPMSKQVNLFKEYLLRLRNIVGEEEASRIIENSLIFISSGTNDFTRYYRSLK
RKKMNIGEYQDSVLRIAQASVKELFSLGGRQFCLAGLPPFGCTPFQITLSGDPDRACVDE
QNRDAQAYNSKLEKLLPALQGSLHGSKIVYLDAYQAFKEILDNPAKYGFIEITRGCCGTG
LREVGLLCNALSPICRNESSFVFYDAVHPTERVYRITTDYILKNAIPQFS
>ORYSA_LOC4327701_XP_015630157_OG-GELP-C1a
MGSNGGGGGGGKQVLWEFHATGPRNISNPSWRDLIRSSWTDPNYRRIAVSCFVQAAYLLE
LDRQEKRNGESALAPNWWKPFKYKLVRPLIDSRDGSIYGVLLEWDQLAALSDLIVLRPNG
APKVVLAIRGTVLKQSTVVRDLEDDFRFFTMESLRGSVRFTGALEALKSAIDKRGSNNVC
IAGHSLGAGFALQVGKTLAQDGIFVECHLFNPPSVSLGMGLRKLQEKAGKVLKRYVSGSS
SNATELSHPTEDGGAASEIGEEKLIKEVKRWVPNLYINSCDYICCFYADRSGVATVTAEK
HDGHSGTHSKLFVIAKGPKKFLEAHGLQQWWSDDYELQLAVHDSKLMYRHLKSLYVNES
>ORYSA_LOC4327980_XP_015625169_OG-GELP-C8f
MRMGGGSSAAAALVVMVLWAAVPVVVVQAASSPALIVFGDSIVDPGNNNGINTIIKANFP
PYGHDFHNHTPTGRFCNGRIPTDFIASRLGLKELLPPYLSPELSTEELLTGVSFASGGTG
FDPLTPRLASVISMPDQLLLFQQYKERVRGAAGDARVADMMTRGIFAICAGSDDVANTYF
TMRARPGYDHASYAALLVHHAAAFVDELVKAGARKVAIIGMPPIGCVPSQRTMSGGMERR
CSEGHNQIAVAYNAGMKRRMEEMQAKKKSTKTKLVFMDIYGFLMDMMMRPRAYGFSDSTM
GCCGTGLLEVSVLCNALTSSVCTPVSDYLFWDSYHPTEKAYSILTDFVYDNYVKKLLLD
>ORYSA_LOC4328039_XP_015622798_OG-GELP-C8a
MRRLAVAAAALLLVAWHFSLITMAAAQLSPPQPPDDQYDDPPMPGLPVSPPSPGYSDSPE
PPLPDSPPSQEPDTPEPAPPTPPQQQQQPWQSPLPPRREPAPPRTVVPPQEPGWSSVPPP
PARVINYTTTGCTTMLVFGDSTVDPGNNNRLQTAMKANFLPYGADFLGGRPTGRFSNGRL
ITDILAEKLGIARSIPGFRDPRLRSGQLRRGVSFASAGSGYDEATARSSNALSFPNQIED
LWRYKRNLQRLVGRRRAEELVRRATFVVSAGTTDLLFHYLASNQSAAESGPQYENQLISR
VANYTQVMAALGGRRFVFVGVPPIGCLPIARTLLGTGTTRCHENMNLLATSFNERLVEVV
RLLKNQPNIRATFVDTYTTIGMATISPNNYGLTETSRGCCGTGVIEVGQTCRGRRACTHP
SKYIYWDAAHHTERMNQIITEEVIMNSIGEIYA
>ORYSA_LOC4328560_XP_015624119_OG-GELP-C8b
MRSPRDLVVAVALLQLSVLLLLLSGEPAAAAGKSKVAAIIVFGDSTVDTGNNNYLSTLVR
SDFAPYGRDLQLAGAGVSGGGNGRPTGRFSNGRLAVDFISEAFGLPPLVPAYLDPAVNMS
SLGAGACFASAGAGYDNATSDLFSVLPLWKELDYFKEYAARLRSFRGDDDAAAAAAAATL
SEALYIVSMGTNDFLENYYAVARGHAAEYSTAAAYGDYLLGVAEAFVRELHALGARKVDL
NGLPPMGCLPLERATGGACTEEYNAVAGRFNAGLQDMIARLNGELGGGARIVYGDVYGAV
AAVLADPAAYGVENVKAGCCGVTGVFEMGYMCGAGARSPLTCTDASKFAFWDAIHPTERL
HRAIADAKMNTTLHVFL
>ORYSA_LOC4328561_XP_015624773_OG-GELP-C8b
MASPLVRLLLLLLLVVAAASRGAASAAKAKAARVTAVIVFGDSTVDTGNNNQIGTPLRSD
FPPYGRDMPGGARATGRFGNGRLAPDFMSESLGLPPLVPAYLDPAYGIADFARGVCFASA
GTGLDNATAGVLSVIPLWKEVEYYREYQRRLRAHAGAAAARDVVRGALHVVSIGTNDFLE
NYYMLATGRFARYSVGEYEDYLVAAARAFLAAIHRLGARRVTFAGLSPMGCLPLERTAGA
LLGGGGGGCVEEYNRVAREYNGKVEAMVRSLRAELPRLKVAFIPVYDNMLDLITHPEKYG
LENVEEGCCATGRFEMGFMCNDESPLTCDDASKYLFWDAFHPTEKVNRIMAQHTLDVCYQ
QGVL
>ORYSA_LOC4328886_XP_015626582_OG-GELP-C4i
MGAVRGILVVAVVLAVAAILAGAAEGKVNGKAKGKYRALFNFGDSLADAGNLLANGVDFR
LATAQLPYGQTFPGHPTGRCSDGRLVVDHLADEFGLPLLPPSKLKNSSFAHGANFAITGA
TALDTPYFEAKGLGAVVWNSGALLTQIQWFRDLKPFFCNSTKVECDEFYANSLFVVGEFG
GNDYNAPLFAGKGLEEAYKFMPDVIQAISDGIEQLIAEGARELIVPGVMPTGCFPVYLNM
LDEPADGYGPQSGCVRRYNTFSWVHNAHLKRMLEKLRPKHPNVRIIYGDYYTPVIQFMLQ
PEKFGFYKQLPRACCGAPGSVAKAAYNFNVTAKCGEAGATACDDPSTHWSWDGIHLTEAA
YGHIARGWVYGPFADQPIFQSS
>ORYSA_LOC4329038_XP_015622584_OG-GELP-C1b
MAVDRDIFGISGPTYLNPVNWNCEHNRRSVAACLVQAVYVLERDRQLGRQSVEALGPPWW
EFFHFELIRKLVDDADLSIFGAIFEFNPPSSKESSADNAPRFVIAFRGTITEKETISRDI
ALDLHLVQNGLHRTSRFTIAMQAVQNVASVFPGSNIWLAGHSLGAGMAILTGRNMVKKGV
LLESYLFNPPFVAAPIERISDERVKHGFRIARSVITAGLAIAMKGKGEGSSQRSVAEDSF
HILSSWTPYLFVNPGDHICSEYIGYFQHRKNMEDLGAGFIEKLATQNSIGDLFYKALGWE
SEPLHLLPSADLIVNVSPSPDFKYAHGISQWWQPELNLQCSKYRYSVGA
>ORYSA_LOC4329062_XP_015624759_OG-GELP-C10h
MQRSSSTLAVMVVSFVVLLAGGAGAAAAAVAQPVPLFVFGDGTLDVGNNNNLPGDEDVGD
PPRANHPYYGIDFPGGKATGRFSNGYTMADFIAKYMGYEMSPPAYLSLSGPVNMDGFTGV
NYASADAGIRNSTNAGLTIPLSKQISYFATTRSQMESKLGRLAMSDLLSRSLFLLAVGTM
DLLPDCNYFLTFPPSPPDNKTEVQRLVELYNASVTSLYGMGARRFAVVNVGLVGCGPTVD
TRRGGGSGGGGGCDARMNGLAAEFNAALGALLAGLRSEKRRLRYSLADFYAFSNATFANP
SAAGFVNIDSSCCPGPCMPFPYFNQPPCDNRAQYWFWDGGYTTEQAAMVAAAAFYNGTAK
FTTPVNFKQLIRRKK
>ORYSA_LOC4329063_XP_025879357_OG-GELP-C10h
MGCHRPAATAGGRAALPSLSFFLRRPLRLHLSFPTSPAAVASLSFQAARGDDASSVFLQT
PSVAGVLSLVIIASFQVLGSAEGHKTAVPAIFVFGDGMLDVGNNNYLPSDAPQADYPYYG
IDFPGSEPTGRFSNGYNMADFIAKDMGFKMSPPAYLSLNSSIKMETNFTGVNYASAGAGI
QIIMNDEATIPFVYQVKNFNDTVSQMEANLGHQKLSKLLAKSLFLISIGTMDLSVNIWRV
LRYSRKPSPFNIPYTLSSYKAIIMQLYGLGARKFGIINIQPLGCQPWMRKNLENNVDCND
SMNSLAREFNDGLKPLFSNLSSQLSGLSYSIADFYAFSNATFMNPRAYGFVNINSTCCIP
PCTPEHEPPCQNRKQYWFWDLSYTTERAAKLAASAFYDGPARFTAPVNFKRLIKMK
>ORYSA_LOC4329287_XP_015624419_OG-GELP-C8b
MPAASSGPHRQLLGGILLLLLLLLGRTAAVGARVTAVIVFGDSTVDAGNNNAVQTVVRSN
FPPYGRDFPGRRATGRFCNGRLATDFYSEAYGLRPFVPAYLDPDYGIRDFATGVCFASAG
SGLDVTTAGVFSVIPLWKQVDYFREYKRRLAAHLGAAEAEAVVSDAVYAISMGTNDFIEN
YFAGTTRRYLQFGVGEYTDFLVGLARGLLVELYGLGARKVAFTGLAAAGCLPLVRARRMM
FCAEEYNAAARAFNGALRGMIAELADGLPGAQLRFADVYDFFADILGDPARYGFVKAEVG
CCGTGTYEMGYTCSAWDARTCRDADRYVFWDAVHPTERANRIIAEYLFNTTFSHFL
>ORYSA_LOC4329912_XP_025878876_OG-GELP-C4g
MALVPLVTVLLFAGSCLGSAPPTTSPAASAASTATRTVVVDGITAIYKPRRLAVGHRNLA
RQGATGGLLRYTTRLPYGVTVGRATGRCSDGYLIIDFLARDLGLPLLNPYLDEGADFAHG
VNFAVAGATALNTTALAARRITVPHTNSPLDLRWFKEFMNSTTSSPQEIREKLSKSLVML
GEIGGNDYNYAFLQTWPMDGGYSLGNVTRMIESVATAVDLVPEVVQSIASAAKEVLDMGA
TRVVIPGNLPLGCVPSYMSAVNATDRAAYDARGCLVALNLFAALHNAWLRRAVGELRRAY
RGAAVVAYADYSAAYAATLDGAAALGFDERRVFRACCGKGGGGAYGFDVRAMCGAPGTAA
CADPGRYVSWDGVHLTQRAYGVMAELLFRRGLVHPPPINFTNSARA
>ORYSA_LOC4329992_XP_015625602_OG-GELP-C10g
MVAALVVPLLVGLLAVAAAPAPASAERAFFVFGDSLVDNGNNNYLITTARADAPPYGIDY
PTHQATGRFSNGLNIPDIISEHLGAEPALPYLSPELRGDKLLVGANFASAGVGILNDTGV
QFVNIIRIGDQLQYFREYQRKLRALVGEEQAKRIVNGALVLITLGGNDFVNNYYLVPMSV
RSRQYAIQDYVPFIISEYRKILSRLYELGARRVIVTGTGPLGCVPAELALHSRRGECAAE
LTRAVDLYNPQLVNMVRGLNRAIGAEVFVTANTNRMNFDYISNPQNYGFTNVQVACCGQG
PYNGIGLCTAASNVCDDREAFAFWDAFHPTEKANRIVVGQFMHGSTEYMHPMNLSTILAV
DDEERRL
>ORYSA_LOC4330264_XP_015623550_OG-GELP-C10h
MAGQMLPPIALVAVAICITAAAAAKVPAIYVFGDSTADVGNNNYLTGAAVPRANFPHNGI
DFPTSRPTGRFSNGYNGVDFLALNMGFRRSPPPFLAVANKTSNPLFRGLQGTNFASAGSG
ILDSTGQSIIPMSKQVQQFAAVQRNISARISQQAADTVLSRSLFLISTGGNDIFAFFSAN
STPSSAEMQRFVTNLVSLYTNHVKDLYVLGARKFAVIDVPPIGCCPYPRSLQPLGACIDV
LNELARGLNKGVKDAMHGLSVSFSGFKYSIGSSHAVVQSIMKHPQRLGFKEVTTACCGSG
KFNGESGCTPNATLCDNRHDYLFWDLLHPTHATSKIAAAAIYNGSVRFAAPINFRQLVDD
QH
>ORYSA_LOC4330634_XP_015625118_OG-GELP-C10e
MAAQALAAVVAIAVLAQSAAAAAAPPPAKGPVTYVFGDSMSDVGNNNYFPLSLAKSNYPW
YGIDYPNGVATGRFTNGRTIGDYMADKFGVPSPPPFLSLSMVYDDVLGGVNFASGGAGIL
NETGVYFVQYFSFDQQISCFEMVKKAMIAKIGKEAAEVAVNAALFQIGLGSNDYINNFLQ
PFMADGQTYTHDTFIRLLITTLDRQLKRLYGLGARKVVFNSLPPLGCIPSQRVHSGNGKC
LDHVNGYAVEFNAAAKKLLDGMNAKLPGARMALADCYSVVMELIVHPEKHGFTTAHTSCC
NVDTTVGGLCLPNSRPCSDRKAFVFWDAYHTSDAANRVIADLLWDAMPSAGSGGAATTPL
AASPAPSPSRAP
>ORYSA_LOC4330677_XP_015623832_OG-GELP-C10h
MMRLKVTILVVAFVLSAGVHISAAAAAAGQREEVHLVPAVYVFGDSTVDVGNNQYLPGNS
PLQLPYGIDFPHSRPTGRFSNGYNVADFIAKLVGFKRSPPAYLSLTPQTSRQLMRGYRGA
NYASGGSGILDTTGTTVVTLTKQIVYFAATKSKMMSNGGGDGNSSSASASAIDDLLSKSL
FLISDGGNDLFAFLRQSNRTASQVPSFYADLLSNYTRHVQALYSLGARRFGIIDVPPIGC
VPSVRVTSQAGATRCVDAANDLARGFNSGLRSAMARLAGSGALPGMRYSVGSSYNVVSYL
TANPAAAGFKVVNSACCGGGRLNAQVGCGAPNSTYCGNRNGYLFWDGVHGTQATSRKGAA
AIYSAPPQMGFASPINFKQLVSS
>ORYSA_LOC4331137_XP_015626706_OG-GELP-C10g
MASSSSSWLVLLSAALCIGALPASHAARAFFVFGDSLVDNGNNNYLITSARADSPPYGID
TPDHRATGRFSNGKNMPDIISEHLGAEPVLPYLSPELDGDRLLVGANFASAGIGILNDTG
VQFANIIHIEKQIRYFEQYQDRLRAVVGDEQAKKVVAGSLALITLGGNDFVNNYYLIPYS
PRSREFSLPDYIRYILSEYKQVLRHIHALGARRVLVTGVGPIGCVPAELALHSLDGGCDA
ELQRAADAYNPQLVAMLAELNAEVGGDVFVGVNTKRAHDDFIEDPRAHGFETSTEACCGQ
GRFNGMGLCTLVSNLCADRDSYVFWDAFHPTERANRLIVQQFMHGSLDYITPMNLSTILK
LDQQAQLRN
>ORYSA_LOC4332627_XP_015632321_OG-GELP-C6a
MVLIRLTMLIFIAILLAGRTCVLVVAGGGMPATFVFGDSLVDAGNNNYLVSLSKANYPPN
GIDFDGHQPTGRYTNGRTIVDILGQEMSGGFVPPYLAPETAGDVLLKGVNYASGGGGILN
QTGSIFGGRINLDAQIDNYANNRHELIKRHGELEAVTLLRGALFSVTMGSNDFINNYLTP
IFGVPERAVTPPEVFVDALISKYREQLIRLYLLDARKIVVANVGPIGCIPYLRDTTPTVG
TACAEFPNQLARNFNRKLRGLVDELSANLTGSRFLYADVYRVFSDIIANYKSHGFEVADS
ACCYVSGRFGGLLPCGPTSQYCADRSKYVFWDPYHPSDAANALIARRIIDGEPADIFPIN
VRQLITS
>ORYSA_LOC4332910_XP_025879952_OG-GELP-C4h
MMASFRPFSLSSPMTTTMLLLFLLLCTNSATADVAGSNGGCGGFKRMFSFGDSITDAGNL
ATISPPDASFNRLPYGETFFGHPTGRFCDGRLIVDFLADDLGLPFLTPFLRAKSPEDFRQ
GANFAVAGATALSQDFFKQMGLNLTIIPPFSLDVQLEWFKSVLNSLGSTDQERKEIMSKS
LFLMGEVGGNDYNHPFFQNRSFTNEIKPLVPKVIAKIENAIKVLIDLGAKTIVVPGNFPI
GCVPSYLTMFQSKSSPQDYDAFGCIKWLNDFSVYHNRALKRMLHQIRRDPTVTVLYGDYY
NTALEITHHPAVHGFKKETVLVACCGDGGPYNSNSLFSCGGPSTNLCTNPSTYISWDGVH
LTEAAYKFVAHHMLHGLYAHQPSLSPK
>ORYSA_LOC4332911_XP_015628871_OG-GELP-C4h
MASSFPSAIMIPLLPLLLLLLLVCTRGAVANANNQPPPAGGGGGGYCYTRMFSFGDSITD
TGNQVSFFPTAPAARPPYGETFFGHPTGRYSDGRLVVDFLAEALGLPYLTAYLRGKTAED
FRRGANFAVSAATALRLDFFRERGLDLTIIPPYSLDVQLEWFKGVLHSLASTDQERKDIT
TRSLFLMGEIGINDYNHHFFQNRSFTAEIKPLVPLVILKIENATKVLIDLGAKTILVPGI
PPMGCIPRFLNLLPSKNHNDYDKLGCLKWLNDFSQYHNRALKQMLQRIHHDPTVTLIYAD
YYGAMLKIVRSPQNNGFTKESVLRACCGVGGAYNADSLVCNGNATTSNLCTEPSRYISWD
GLHLTEAAYHYIARGVLHGPYTEPAIPTRCTA
>ORYSA_LOC4333320_XP_015628399_OG-GELP-C10f
MDAGNNAIAAASFAIVVLVAAAASSLAAAVPAVYVLGDSLADVGNNNHLLTLLKADFPHN
GIDYPGGKATGRFSNGKNFPDFLAENLGLATSPPYLAISSSSSANYVNGVNFASGGAGVF
NSTNKDQCISFDKQIEYYSKVQASLVQSLGEAQAASHLAKSLFAITIGSNDIIGYVRSSA
AAKATNPMEQFVDALIQSLTGQLQRLYDLGARRVLFLGTGPVGCCPSLRELSADRGCSGE
ANDASARYNAAAASLLRGMAERRAGLRYAVFDSSAALLRYIERPAAYGFAEARAACCGLG
DMNAKIGCTPVSFYCANRTGYVFWDFYHPTEATARMLTAVAFDGSPPLVFPVNIRQLAAM

>ORYSA_LOC4333323_XP_015630067_OG-GELP-C10f
MHTRCERRSERATMGSCTLSSGGVCVVVVLLCLAACCLTCARGAVPAIYVLGDSQADVGN
NNYLLHSLLKANFPHNGIDYPGGKPTGRFSNGYNFVDLIAISLGVPSPPPYLSISSKPMN
SSVYLKGVNFASGGAGVSNLTNLAQCISFDEQIEGDYHRVHEALGKQLGIPGAKAHLAKS
LFVVAIGGNDIINDLLLSPVSELLRSRDEIVSNLENTLKRQLQTLYDLGMRRLFFVGIAP
LGCCPLIRELNPTKECDAQANYMATRLNDAAVVLLRDMSETHPDFTYSFFDTYTAVLQSI
RYPEAHGYKEVKAACCGLGDNNAMFLCSPASVYCDNRTSYMFWDVVHPTQAAVEKLMKIA
FDGSAPLVSPKNIKQLTES
>ORYSA_LOC4333326_XP_015629570_OG-GELP-C10f
MGFWRRCTPSTSACAGVCVVALLLVALACCPTRARGAAPAVYVLGDSQADVGNNNYLPAT
LPMYKANYPHNGVDYPGGKPTGRFSNGYNFVDYLADSLGVASPPPYLSISNTSVYLRGVN
FSSGGSGVSNLTNMGQCISFDEQIDQHYSTVHATLVEQLGPRQASTHLAESLFSVAIGGN
DIINRVLLSQLVGTQDQFISSLANSLKRQLQRMYDLGTRRLLFVGAAPLGCCLMLREQSP
TKECHAEANYLSARYNNAVTMLLRDMSAMHPGMSYAFFDTYTALLQYIRQPEAYGYTEVK
AACCGLGDNNAMFQCTPASSYCANRTSYMFWDIVHPTEITAKRLTKVAFDGSPPLVYPIN
ISQLTAS
>ORYSA_LOC4333736_XP_015629177_OG-GELP-C9b
MTAMAAAAAVLVSLLLVAAAAGQQAALVPGVMIFGDSVVDAGNNNRLATLVRADFPPYGR
DFPETHGAPTGRFCNGKLATDYTVDNLGLTSYPPPYLGQLAQSDNRSLLHGANFASGASG
YLDTTASLYGAISLSRQLGYFKEYKTKVEAVAGGKKAAALTSESIYVVSAGTSDFVQNYY
VNPMLGATYTPDQFSDVLMQPFTTFIEGLYGQGARRIGVTSLPPMGCLPASVTLFGGGSG
GGCVERLNNDSRTFNAKLEAASDSIRKQHSDLKLVVFDIYNPLLDLVTNPTAAGFFESRR
ACCGTGTIETSVLCNQGAVGTCANATGYVFWDGFHPTDAANKVLADALLLQGLQLIS
>ORYSA_LOC4334758_XP_015632263_OG-GELP-C4d
MAARVILLLILLIACVAVPAAAAFETVYAFGDSFTDTGNTHSTTGPYSFGYVSSPPYGAT
FFHRSTNRYSDGRLVVDFLADRLALPGFLPPYLSPAAANATHGVNFAVAGATAIEHEFFA
RNNLSVDITPQSIMTELAWFEAHLRRSPAAARAVGDALFWVGEIGANDYAYSFMAATTIP
QDQIRNMAVDRLTTFIEALLKKGAKYIIVQGLPLTGCLPLTMTLARPEDRDNISCAATVN
QQSHAHNRRLQASLRRLRRQHPAAVIAYADYYAAHLAVMAAPARYGFTEPFKTCCGAGGG
AYNFEIFSTCGSPEVTTACAQPAKYVNWDGVHMTEAMYRVVAGMFFQDGRYCHPPFSTLL
ARRNKGN
>ORYSA_LOC4334856_XP_015629260_OG-GELP-C8f
MTMKMKQQMMNKLGLLVVAVAVAMAPAGSFASSSGRGAPMVPAVIVFGDSIVDPGNNNNL
KTQIKANHAPYGMDFANSEPTGRYSNGLIPTDFIVQGLNVKQLMPPYLGVELSPEDLKTG
VSFASGATGYDPLTPVIVSVITLDQQIEYFHEYRKRLVGVVGEEETARIIDGALFVVCAG
TDDIANTYFTTPFRSVEYDIPSYVDLLVSGAAKLLDQVAALGARRIGFVGLPPIGCVPSQ
RTLGGGPHRRCEEKRNYAAKLFNSRMEEVIAAKTNPATTRMVYVDIYTILQELVENGDKY
GFTETTRGCCGTGTIEVTGLCDARFVDICDNVSNHVFFDSYHPTQRAYKIIVDYIFDNYL
QFLLA
>ORYSA_LOC4336348_XP_015636925_OG-GELP-C10g
MGASSLVGFLMAAVAALLVAAATPAAAAPRAFFVFGDSLVDNGNNNYLMTTARADAPPYG
IDFPTHMPTGRFSNGLNIPDIISEYLGSQPALPYLSPDLRGENLLVGANFASAGVGILND
TGIQFVNIIRIGQQLDNFENYQRNLAAFVGEDAARQVVQQSLVLITLGGNDFVNNYYLVP
FSVRSRQFAIQDYVPYLISEYRKILTRLHDLGPRRVIVTGTGMIGCVPAELAMHSIDGEC
ATDLTRAADLFNPQLERMLAELNSELGGHVFIAANTNKISFDFMFNPQDYGFVTAKVACC
GQGPYNGIGLCTPASNVCANRDVYAYWDAFHPTERANRLIVAQIMHGSTDHISPMNLSTI
LAMDERRN
>ORYSA_LOC4336744_XP_015635533_OG-GELP-C6c
MHAACQIANALCMGIYAVVETFQCCIIQKMAVLHPPCRSSLFLVVTLLVFRSSPALPHTF
FIFGDSLVDVGNNDYLVTLSKANAPPYGVDFAFSGGKPTGRFTNGRTIADVIGEALGQKS
FAPPYLAANSSAEMMNSGVNYASGSSGIFDETGSFYIGRVPLGQQISYFEKTRARILEIM
GEKAATGFLKKALFTVAAGSNDILEYLSPSMPFFGREKYDPSVFQDSLASNLTFYLKRLN
QLGARKIVVADVGPLGCIPYVRALEFIPAGECSAFANQLTQGYNKKLKRMIYKLNQEMGP
ESRFVYANTYEIVMEIIQQYRQYGFENALDPCCGGSFPPFLCISIANSTSTLCNDRSKYV
FWDAFHPTEAVNFIVAGKLLDGNSAVASPINVRELFQYQYK
>ORYSA_LOC4337224_XP_015635642_OG-GELP-C3
MAAKLSLLLPVTCFILFVLHAVHVEARPDPAAFGDSDNGFYTLFVFGDSFADTGNLPKRR
LSEQSREWYYPYGRDRGNNRPTGRFSNAMVQSDLIARMLGRHEAPPTYRRVDNYVHPHGM
NFAAGGSGVFKLPSGAPTLDKQVDHFRDLVQDGTITRRNLRNSIALVAVSGNDYARLANV
NDTSKMIKFVDEVTSEIAKQVHRLKNNGARKILVNNLHPVGCTPWVTRPGNYSGCSSTGN
MGAYLHGSNLQQKLSHLDYVHHVDLNTAFSNIVNPDQGSKHKVSSQFEHKMQPCCESLDP
NGFCGQKGHDGKDLFSVCNDPEKYFYWDDVHPTEAGWKAVMQQLEGPIKKFLRIN
>ORYSA_LOC4337878_XP_015640774_OG-GELP-C4b
MAMASPTNGGGGGGNKVISLRLQYYCVLAAVVVAVMVLSLAFVSPSAMGAAVRQNLGSVV
AATAAAGEGADASAAAAGAGVAATTAAEEEREQAAAAGVVLFNFGDSNSDTGGVAAAGGI
RIMPPEGRTYFHHPTGRLSDGRVIIDFICESLNTRELNPYLKSIGSDYSNGVNFAMAGST
VSHGVSPYSLNVQVDQFVYFKHRSLELFERGQKGPVSKEGFENALYMMDIGHNDVAGVMH
TPSDNWDKKFSKIVSEIKDAIRILYDNGARKFWIHGTGALGCLPALVVQEKGEHDAHGCL
ANYNKAARQFNKKLSHLCDEMRLQLKNATVVYTDMFAIKYDFVANHTKYGIKWPLMVCCG
NGGPPYNFKPGKFGCDDLCEPGSKVLSWDGVHFTDFGSGLAAKLAMSGEYSKPKVKLASL
VNAGSNKSSDS
>ORYSA_LOC4337879_XP_015637555_OG-GELP-C4b
MASAMNGCGGGGGGGGGGVMKRMGLLRVQYYCVMGFVAAAVVLATLRYMPAPATAPPTVD
GGGATVRSSAATVDSAAAAAAAAPGGGGVERGKGKRKHVWSGEEEEVAAEKKAAAGVVVF
NFGDSNSDTGGVAAVMGIHIAAPEGRAYFHHPTGRLSDGRVILDFICESLNTHHLSPFMR
PLGADYNNGVNFAIAGSTATPGETTFSLDVQLDQFIFFKERCLESIERGEDAPIDSKGFE
NALYTMDIGHNDLMGVLHLSYDEILRKLPPIVAEIRKAIETLHKNGAKKFWIHGTGALGC
LPQKLATRGEIDRDLDEHGCITRINNVAKRFNKLLSETCDDLRLQFASSTIVFVDMFAIK
YDLVANHTKHGIEKPLMTCCGHGGPPYNYDPKKSCTANDKDLCKLGEKFISWDGVHFTDA
ANEIVASKVISGEFSIPRIKLTASVVRPKKAKNSRL
>ORYSA_LOC4338092_XP_015639827_OG-GELP-C4i
MAALLLLAAAMVVVVFAHAAAAQRYNAIYSFGDSISDTGNLCVGGCPSWLTTGQPPYGKT
FFGRPTGRCSDGRVVVDFLAEHFGLPLPPASKGGGDFKKGANMAIIGATSMDAAFFKSIG
LSDKIWNNGPLDTQIQWFRQLLPSVCGNDCRSYLSKSLFVVGEFGGNDYNAPLFAGRAMT
EVRDYVPQVVSKIIRGLETLIRMGAVDVVVPGVLPIGCFPIYLTLYGTSNGADYDRNGCL
KSYNSLSSYHNTLLKRSLSNLQRTYPHARVMYADFYSQVTAMVRSPQNFGLKYGLKVCCG
AGGQGTYNYNNKARCGMSGSSACADPANYLIWDGIHLTEAAYRSIADGWLKGPYCNPPIL
H
>ORYSA_LOC4338093_XP_015639826_OG-GELP-C4i
MEMRRVAVLGLVWLAAAATVAMADPLPSYYNAIFSFGDSFSDTGNFVIINSGKLPNMPKF
PPPYARCSNGRLVIDFLAEAFGLPLLPPSANKGTNFSQGANFAVMGATALDLKYFKDNNV
WSIPPFNTSMNVQLQWFDEVKQTICSSPQECREFFSKALFVFGEFGGNDYSFAWKAEWSL
EKVKTMVPSVVASMAGGIERLLDEGARHVVVPGNLPAGCIPITLTMYATEDRSEYDPRTG
CLKKYNSVALYHNAMLRIALDQLQRRHPDSRIVYADYYTPYIQFARTPHLYGYKRGALRA
CCGGGGPYNYNMSASCGLPGATTCEDPDAHVSWDGIHLTEAPYRFIANTWIRGPYAHPPL
ASVVRDDMVY
>ORYSA_LOC4338094_XP_015638535_OG-GELP-C4i
MNPLLTAAAAVVLCFLLHGAAASGDPFPPRFNSIFSFGSSYSDTGNFVLQSAGLPSIPFN
HSPYGDTFFRRPTGRPSDGRLPIDFIAEALGLPLVPPFLAKEANDFGGGGGANFAIVGGT
ALDVGFFIRRNNASVPPFQSSLRVQIGWLRSLLRRAGNATAAERLATALFVVGEFGGSDY
RYLLSGGKSLEQAKSFVPEVVRAICRGVERLVEEGARYVVVTGTPPAGCMPMELTKYAAA
NASSAAAAYDRRTGCLRRLNGLAQYHNWLLREAVERMRGKYPTTKLVYADFYKPVASLVR
RPAKFGFTQQPLKACCGGGGPYNYNPGAACGSPGASTCGDPSAYVNWDGIHLTEAAYKYV
AGGWLNGVYAYPSILSLLAQ
>ORYSA_LOC4338728_XP_015640457.1_OG-GELP-C4a
MRGPPHAAAVLLVAAAALCLGGRAEELEASSPEFNYPAVFNFGDSNSDTGGRVAAGFESI
APPYGSTFFGSPSGRFCDGRLIIDFLMDAMDMPFLNAYLDSVGAPNLRAGVNFAQAGCSI
TPATATSVSPFSFGLQIKQFFAFKDKVTKLLSKGDTYRRYIPQSDYFSRGLYTFDIGQND
LAGEFYWKTEDQVAASIPTILLEFETGLKKLYEQGARKFWIHNTGPLGCLPQNVAFFGKD
RSQLDELRCVAKHNRVAKLFNLQLHALCTKLRGEFAGASITYVDIYTIKYSLIANYSRYG
FENPIQACCGYGGPPLNYDSRVPCGQTASLNGNLVTAKGCKDSTEFVNWDGIHYTEAANF
HIASQILTGRYSDPPFADKMPFLIKPKF
>ORYSA_LOC4338820_XP_015638437_OG-GELP-C7c
MARHPVLMLLVVVVMSWHWGGAAAQVFRPPWNGTFPMGPGGGGGGSVGGGGGAAAAASVP
AMFVFGDSLTDNGNNNDMTSLAKANYLPYGIDFAGGPTGRFSNGYTMVDEIAELLGLPLL
PSHNDATGDAALHGVNYASAAAGILDNTGQNFVGRSPFNQQIKNFEATLQQISGKLGGGA
AGKLAPSLARSIFYVGMGSNDYLNNYLMPNYNTRNEYNGDQYSTLLVQQYTKQLTRLYNL
GARRFVIAGVGSMACIPNMRARNPANMCSPDVDDLIIPFNSKVKSMVNTLNVNLPRAKFI
FVDTYAMISEVLRNPWSYGFSVVDRGCCGIGRNRGMITCLPFQRPCLNRNTYIFWDAFHP
TERVNILLGKAAYSGGADLVHPMNIQQLAAWQP
>ORYSA_LOC4339062_XP_015639101_OG-GELP-C8d
MAPSLATVVAIFLAAILLSSPPPCAAASSAPAPAAAGHGVPAVFAFGDSTLDPGNNNRLA
TLVRADHAPYGRDFPGGAATGRFTDGKLITDYIVSSLGIKDLLPAYHSSGLAVADASTGV
SFASGGSGLDDLTANNALVSTFGSQLNDFQELLGHIGSPKSDEIAGKSLYVISAGTNDVT
MYYLLPFRATNFPTVDQYGDYLIGLLQSNLNSLYKMGARKMMVAGLPPLGCLPVQKSLRG
AGSGGCVTEQNEAAERYNAALQKALSKLEADSPGAKIAYVDIYTPLKDMAENPKKYGFTQ
ASLGCCGTGMMEMGALCTSALPQCQSPSQYMFFDSVHPTQATYKALADEIVKSHVPQLMQ

>ORYSA_LOC4339257_XP_015638888_OG-GELP-C4i
MELKLVFPIAFLFCLSRVSSTSQFFTSMFSLGDSYIDTGNFVIMASPVVPVWNDKLPYGM
TFFDHPTGRMSDGRVIIDFIAEEFGLPFLPASLANSSSVSHGVNFAVGGAPATGVEYFEN
NNIVPFKLLNNSLDVQLGWFEELKPSICNSTDETNGLNCFGKTLFIVGEFGVNDYNFMWM
AGKPKQEVDSYVPQVVKKITTAVERLITQGAAYVVVPGNPPTGCAPALLTSRMSPNKTDY
DGLGCLRFINDVVERHNTMLRAALGVLRGKYPHAKIILADFYNPIIRVLQNPSHFGVAAD
GVLKACCGTGGAYNWNASAICAMPGVVACQDPSAAVSWDGVHYTEAINSYIAQGWLHGPY
ADPPILAAIPH
>ORYSA_LOC4339334_XP_015638407_OG-GELP-C7b
MAGAWRRWPVVVAAAVVLAVAAPVQAAPQVPCYFVFGDSLVDNGNNNDIVSLARANYPPY
GIDFAGGAATGRFSNGLTTVDVISKLLGFEDFIPPFAGASSDQLLTGVNFASAAAGIREE
TGQQLGARISFSGQVQNYQSAVQQLVSILGDEDTAAAHLSQCIFTVGMGSNDYLNNYFMP
AFYNTGSQYTPEQYADDLAARYAQLLRAMYSNGARKVALVGVGQVGCSPNELAQQSANGV
TCVERINSAIRIFNQKLVGLVDQFNTLPGAHFTYINIYGIFDDILGAPGSHGLKVTNQGC
CGVGRNNGQVTCLPFQTPCANRHEYAFWDAFHPTEAANVLVGQRTYSARLQSDVHPVDLR
TLASL
>ORYSA_LOC4340128_XP_015642056_OG-GELP-C9a
MEVKCLLLLALFLLLGTHGGEAQPLVPAVMTFGDSSVDVGNNDYLKTIIKANFPPYGRDF
KNQVPTGRFCNGKLATDITAETLGFESYAPAYLSPDASGKNLLIGANFASAGSGYYDHTA
LLYHAIPLSQQLEYFKEYQSKLAAVAGSSQAQSIINGSLYIISAGASDFVQNYYINPFLY
KTQTADQFSDRLVGIFKNTVAQLYSMGARRIGVTSLPPLGCLPAAITLFGYGSSGCVSRL
NSDAQNFNGKMNVTVDSLSKTYSDLKIAVFDIYTPLYDLVTSPQSQGFTEARRGCCGTGT
VETTVLLCNPKSIGTCPNATTYVFWDAVHPSEAANQVLADSLLAEGINLVT
>ORYSA_LOC4340135_XP_015643959_OG-GELP-C9a
MAQLRLTLLAMSLLILSPAMDGGGGGTVQAQIVPAAISFGDSTVDVGNNNYLPGAVFKAN
YVPYGVNFGSRRKPTGRFSDGKIVTDITAETLGFESYAPPYLSPQAKGDNLLLGANFASA
ASSYHDDTAAMYDAITLTQQLKYYKEYQSKLAALIGQKNATAILSDALYIVSTGTGDFIQ
NYYHNASLSSRYNVNSYCDLLISIFSGFANELYRLGARRIGVTSLPPLGCLPATIRLYGK
GRSGCVERLNGDAETFNNKLNITVEALAKKHSDLKIAIFDIYTPLRNMSESPASQGFLEA
RKTCCQTGTRKTRVYLCNPATAGLCRNASDFVYFDGVHPSEAANLVIAESTILAGISLVT

>ORYSA_LOC4340179_XP_015641063_OG-GELP-C2c
MRPSIVLFGDSITEEAFGEGGWGAHLANHYSRSADVVLRGYSGYNTRWAAMVAARAVVAG
AAGAAAPPAAVTVCFGANDASLPGRASALQHVPLPEYRDNLRAICALLAAAWPSVVVILI
TPPPVHDAARVRYQYGGDCAGLPERTNESAGAYARACVEVAAECGLRVIDIWSKMQRFPG
WESSFLRDGLHLTPRGNRVVFEEVVFALKDASLGLEALPADLPLFCDMDPNNPVKSFDE
>ORYSA_LOC4340180_XP_015641062_OG-GELP-C4i
MAARVVVAFAVASAMFVAVSGQKFNAIFSFGDSMSDTGNLCVNGPPAGLTLTQPPYGETF
FGRATCRCSDGRLVVDFLAEKFGLPLLPPSKRGGSDFRRGANMAIIGATTMDSGFFQSLG
IGDKIWNNGPLNTQIQWFQQLMPSICGSSCKTYLSKSLFVLGEFGGNDYNAQLFGGYTPE
QAAGQSGTIVDGIGKGVEQLIGLGAMYVVVPGVLPVGCFPIYLTLYGTSNAGDYDQYGCL
TRFNTLSSRHNSLLQAKVSSLQSKYPWARIMYADFYSHVYDMVKSPSNYGFSTNLRACCG
AGGGKYNYQNGARCGMSGAYACSNPSSSLSWDGIHLTEAAYKQIADGWVNGPYCHPPIMP

>ORYSA_LOC4340181_XP_015642115_OG-GELP-C4i
MARRGGALAAAAVDVVGSVLVVCCLCWCAVQPALAGGVGGGGGDGGMRCKYNAMFVFGDS
LADTGNICVNKSAAATLLLTFAQPPYGMTYFGHPTCRCSDGRLVVDFLAQELGLPLLPPS
KRSAGGGDFRRGANMAIVGATALDFDFLKSIGLGYPIWNNGAMNVQLQWFHHLLPSICAT
QPQGCRAYLSKSLFLFGSLGGNDYNAMLFFGFTVDQARNYTPKIVDTIITGVEKLIAMGA
AEIVVPGVMPVGCFPLYLTMLRSSNESDYDEHGCLRPLNDLAIHHNALLQARLAGLQARY
RSAAAAAPAPVRIMYADYYTMVAQMLHTPARFGFRSGMTACCGAGGGEYNYEFEARCGMK
GAAACRDPSRHVCWDGVHTTEAANRLVAGGWLRGPYCHPPILHH
>ORYSA_LOC4340183_XP_015643225_OG-GELP-C4i
MMGRQSSSAARRVVVVVCAAMVVAAAAAQKYNAVYNFGDSITDTGNLCTNGRPSQITFTQ
PPYGETYFGSPTCRCCDGRVVVDFLASKFGLPFLPPSKSTSADFKKGANMAITGATAMDA
NFFRSLGLSDKIWNNGPISFQIQWFQQISSSVCGQNCKSYLANSLFVFGEFGGNDYNAML
FGGYSADQASTYTSQIVDTISNGVEKLIAMGAVDVVVPGVLPIGCFPIYLTIYGTSSSSD
YDSLGCLKKFNDLSTNHNNQLKTKISALQSKYKSARIMYADFYSGVYDMVRNPGNYGFST
VFETCCGSGGGKFNYNNNARCGMSGASACSNPASHLSWDGIHLTEAAYKQITDGWLNGPY
CSPAILHS
>ORYSA_LOC4340204_XP_015642917_OG-GELP-C4c
MRRITWLATAAAALCCLVAAASATAQCRFPAVFNFGDSNSDTGGFWAAFPAQQAPFGMTY
FRRPAGRASDGRLVVDFLVQAMGLPLLSPYLQSVGSGYRHGANFATLASTALQPNTSLFV
TGISPFFLAVQLNQMKELRTKVLTSNGNNDQLPAPDVLHNALYTIDIGQNDLTSNLGSQS
IETVKQSLPSVVSKISSTVQELYNIGARNIMVFNMAPIGCYPAFLTKLPHTSNDMDGYGC
MKTYNSAVTYYNELLNNSLAEVRKKLQDASIVYLDKHAVTLELFRHPKAHGLKYGTKACC
GYGDGAYNFNPDVYCGSSKLLNGQTVTAKACADPQNYVSWDGIHATEAANKIIASSLMSG
SYSYPPFDLSKLCHLQPIA
>ORYSA_LOC4340566_XP_015641989_OG-GELP-C10d
MACKKQKSKLMAFSLAMVVVVVLLLGRCRGDVVQFIFGDSLSDVGNNDYLTKSLARAALP
WYGIDFDTGMPNGRFCNGRTVADIVGDKMGLPRPPAFLDPSLDENVILKRGVNFASGGGG
ILNETSSLFIQRFSLYKQIELFQGTQEFMRRKVGKAAADKLFGEAYYVVAMGANDFINNY
LLPVYSDSWTYNGDAFVRYMVTTLEAQLRLLHSLGARRLTFFGLGPMGCIPLQRILTSTG
ACQEPTNALARSFNEQAGAAVARLSSSLANATFRFGEAYDYFQDIIDRPAAHGFNNSRAP
CCSLGRVRPTLTCTPLSTLCKDRSQYVFWDEYHPTDRANELIALETLRKLNITVSANNST
ST
>ORYSA_LOC4340682_XP_015642544_OG-GELP-C10e
MAALAAVAVLVVAMVISGGGGVAAAVTSKKPVIYIFGDSMSDVGNNNYLILSLAKSDYPW
YGVDYETGFPTGRFTNGRTIGDIMAAKFGVPPPPPFLSLYMTDDEVLGGVNFASGGAGLL
NETGIYFVQYLSFDNQISSFEEIKNAMIAKIGKKAAEEVVNGAIFQVGLGSNDYINNFLR
PFMADGIVYTHEEFIGLLMDTMDRQLTRLYDLGARNVWFSGLAPLGCIPSQRVLSDDGGC
LDDVNAYAVQFNAAARNLLERLNAKLPGASMSLADCYSVVMELIEHPQKYGFKTSHTSCC
DVDTTVGGLCLPTAQLCDDRTAFVFWDAYHTSDAANQVIADRLYADMVSAGAVQGNGNAT
TAAAASTPAPRVVVGGGASPSTHAAPPPKP
>ORYSA_LOC4340980_XP_015642553_OG-GELP-C8f
MASCWEQLQGLCAAGHLRRRCRGRSLVLLQQLQLLGVLVVVVAGVAPGISEAQVRSRFKA
IFMFGDSIVDPGNNNGQLTEARADFPPYGQDFPGGVATGRFSNGKVPGDLIASKLGIKEL
LPAYKDQDLELNDLLTGVAFASGGSGYDPLTSISTAISSSGQLNLFSDYKQKLTSLIGEE
AMTRILSEAVFFTVMGANDLLNNYFTLPVRRHQYDIPGYVDFVVSNAVNFTLTMNEMGAK
MIGFVGVPPLGCCPSQRTGPSRECEPLRNQASELFNTRMKQEIDRLNVEHNIDGLRVVYF
DIYYNLLDLIHNPGYYGFKDTSDGCCGNTVLNAAIFIKYHSACPNVYDYIFWDSFHPTEK
AYDIVVDKLIQENKQYLM
>ORYSA_LOC4340981_XP_015642628_OG-GELP-C8f
MTCLSNSRHGCCLFVRPMLVLVMVLELTILIPPASCLASPVRNISAIFIFGDSTVDPGNN
NNRLTPSKANFPPYGQDFPGGVATGRFSNGKAMRDMIASKLGVKELIPPYLGDGLQLDDL
LSGVAFASGGSGYDPLTSKITTAISSSQQLQLFEEYKEKLKSLVGEEDMTQVVAEAVYFT
SMGGNDLANNYFLIPFKQHQYDLGSYVDFLVSLAVNFTLQLNQMGAKRIGFFGIPPVGCS
PSQIILGGHPSEKCDPERNHASELFNSKMKMEIARLNAELNIYGLKLAYMDFYRYLLELA
QKPALYGFKVAAVGCCGSTLLDASIFIAYHTACPNVLDYIYWDGFHPTEKAYSIVVDNMM
RVIKEHLM
>ORYSA_LOC4341207_XP_015643610_OG-GELP-C4i
MARPRRRGGAGAWVAAVLAAALQVLAVSAAGKYRAVFNFGDSLVDAGNLVTDGIPDYLAT
ARPPYGQTYFGYPTGRCSDGRLVVDFIAQEFGLPLLPPSKAKNASFARGANFAITGATAL
DTDFFERRGLGKTVWNSGSLFTQIQWLRDIKPSFCSSTQDCKDFFAKSLFVVGEFGGNDY
NAPLFAGKDLREAYNLMPHVVQGISDGVEQLIAEGARDLIVPGVMPSGCFPVYLTMYKEP
KEGYGSRSSCLKRFNTFSWVHNSMLKRALAKLRAKHPGVRIIYGDYFTPVVQFLLQPEKF
GFYKQLPRACCGAPGTGPYNFNLTAKCGEPGATACADPKTHWSWDGIHLTEAAYGHIARG
WLHGPFGDQPIVQNS
>ORYSA_LOC4341208_XP_015641052_OG-GELP-C4i
MRAIASSCRHTQTAAAMAPGSRCSRRQQLLVAVAVVLLLAAAPTGCSAARSKKSYEAIFS
FGDSLSDAGNLIADGIPKSLTTARAPYGMTFFGRPTGRCSNGRLVVDFLAEHFGLPLPPA
SKAHGADFSKGANFAITGATALEYSFFKQHGIDQRIWNTGSINTQIGWLQDMKPSLCKSD
QECKDYFGKSLFVVGEFGGNDYNAPLFSGVAFSEVKTYVPLVAKAIANGVEKLIELGAKD
LLVPGVLPIGCFPLYLTLYNTSSKADYNARTGCLRRYNRLAFHHNRELKQQLDELQKKYP
ETKIMYGDYFKAAMQFVVSPGNFGFSSTMQACCGAGGQGNYNFNLKKKCGEEGASVCSNP
SSYVSWDGIHMTEAAYRYVANGWLNGPYAEPPILK
>ORYSA_LOC4341304_XP_015642776_OG-GELP-C7g
MAKLVGATLYLYLFLFLLLLHLHCHQCKPAAAASFVVHGGGGATARAAAVRAVFVFGSSL
VDNGNNNHLNGSGAVRADYAPYGVDFPLGATGRFSNGRNVIDALGELLRLPAAGLLPPFA
DPATRGRAALHGVNFASGGSGILDLTGKNKGEVLSLKQQITNFEAVTLPDLRAHLQGATT
ATTTTGHKMKGQDFFDQCYLPKSLFIIGTGGNDYLLNYFNAGSGPTRAPLSEFTSSLLTK
LSNHLQRLYDLGARKFVLFSIQPLGCTPVVRTFLNATSDACIEPMNHAALLFNSGLRSIV
KNHNGGVRSHMPAASFVYVNSYKIISDIIQHPAKYGIRKTSRACCEVSRGGVLCQKGGAI
CSDRTKYAFFDGLHPTDVVNARLARKAYGSNSPDKVYPINVKKLAML
>ORYSA_LOC4341604_XP_015641491_OG-GELP-C8b
MSSSTAALAAAAAASAALLVLAAFAGGVEARERESAWLPAAKKMAAAPKKVAAAAAAKVP
AVIVFGDSTVDTGNNNVVATMLKSNFPPYGRDLGAATGRFCNGRLPPDFMSEALGLPPLV
PAYLDPAYGIADFARGVCFASAGTGLDNATAGVLAVIPLWKEVEYFKEYQRRLRRHAGRA
AARRIVRDALYVVSIGTNDFLENYFLLVTGRFKQFTVGEFEDFLVAQAAGFLAAIHRLGA
RRVAFAGLSAIGCLPLERTLNALRGGCVEEYNQVARDYNVKLNAMIAGLQSSLPGLKIAY
VPVYDDMLNLINNPSTLGLENVEQGCCATGMFEMSYLCNEKNPLTCPDADKYFFWDSFHP
TEKVNRFFANSTLQICLRELLS
>ORYSA_LOC4341925_XP_015643180_OG-GELP-C4g
MASSAAYFAFSVLVALHLCCCHGQAPDAAGNSSDVTAIYSLGDSITDTGNLIKEAPPGMF
ETIKHLPYGITFGYPTGRCSDGLLMIDFLAQDLGLPFLNPYLGKNKSFDHGVNFAVAGAT
AMDPTDQFNGRFFAPFSSNSLNVQLRWFKDFMKSTFSTEEDIRKRLQSSLVLIGEIGGND
YNYALFGKSVSEVEKLIPSVVRTIIDAAKEVLEMGANRVIIPGNFPIGCMPTYLTSKRSS
EPSDYDATGCLRELNRFAAKHNARLRRAIADELRPSYPAAAVAYADYFNSFLALLDAAGE
LGFDAGSARRACCGAGGGEYNYDPRRMCGAEGAAACAEPEKYVSWDGVHMTQAAYRAMSR
LVYHGMYLEPQILSLADAP
>ORYSA_LOC4342107_XP_015644095_OG-GELP-C10h
MVGMKKKSVGLGRLSLMISMVQVLGAVGGGGVHPSKMRLVPAVYVLGDSTLDVGNNNHLP
GKDVPRANKPYYGIDFPGSKPTGRFSNGFNAADYVAKNLGFDKSPPAYLVLKARNYLVPA
ALVMGVNYASAGAGILDSTNTGRSIPLSKQVVYLNSTRAEMVAKAGSGAVSDLLAKSFFL
FGVGSNDMFAFAAAQQKLNRSATPSEVEAFYTSLISNYSAAITELYGMGARKFGIINVGP
VGCVPSVRVANATGGCNDGMNQLAAGFDAALRGHMSGLAARLPGLAYSIADSYALTQLTF
ADPGAAGYANADSACCGGGRLGAEGPCQRGAALCGDRDRFVFWDSVHPSQQANKLGAKAY
FHGPPQFTSPINFNQLANYNS
>ORYSA_LOC4342108_XP_015641803_OG-GELP-C10h
MMKNMMSSATVRPWLMMMMISIVTLLFQVQQLAGAQLQRQVAAVFVLGDSTLDVGNNNYL
PGKDVFRANKPYNGIDYPASKPTGRFSNGYNVADFIAMKLGFKKSPPAYLSLLQGPAAAA
NLTLAIKALTGGVSFASGGAGVLDSTYAGKCIPLSTQLRSMEATRAAMVSKVGTRAVAAH
LARSFFLLGVVNNDMFVFATAQQQQNRSATPAEVAAFYTTLITKFSAALTELYEMGARKF
GIINVGLVGCVPLVRAQSPTGACSDDLNGLAAGFNDALASLLSDLAARLPGFAYSIADAH
AAGQLAFADPAASGYTSVDAACCGSGRLGAEEDCQVGSTLCADRDKWAFWDRVHPSQRAT
MLSAAAYHDGPAQLTKPINFKQLARTTA
>ORYSA_LOC4343748_XP_015645560_OG-GELP-C4e
MAPSRRRRRCTAAPPTTAKLVLLLVVLLLQLSEGASSDGGSDAPCDFPAIFNFGDSNSDT
GGLSALIAVVPPPFGRTYFGMPAGRFSDGRLTIDFMAQSLGIRYLSAYLDSVGSNFSQGA
NFATAAASIRPANGSIFVSGISPISLDVQTSQFEQFINRSQFVYSNIGGIYREILPKAEY
FSRALYTFDIGQNDLTMGYFDNMSTEQVEAYVPDLMERFSAAIQKVYSLGGRYFWVHNTA
PLGCLTYAVVLLPKLAAPRDDAGCSVAYNAAARFFNARLRETVDRLRAALPDAALTYVDV
YSAKYRLISQAKQLGFGDPLLVCCGYGGGEYNFDRDIRCGGKVEVNGTSVLAGKSCDDPS
RSVSWDGVHFTEAANRFVFELIVGGKLSDPPVPLRQACRRGGGGR
>ORYSA_LOC4343749_XP_015645426_OG-GELP-C4e
MAPPPYAAAVVVATVAVLVLVSQVSVAAGADCRFPAVFNFGDSNSDTGGLSATFGAAPPP
NGRTFFGMPVGRYCDGRLVIDFIAESLGLPYLSAYLNSIGSNFTQGANFATAGSSIRRQN
TSLFLSGFSPISLDVQSWEFEQFINRSQFVYNNKGGIYRELLPKAEYFSQALYTFDIGQN
DITTGFFINMTSEQVIAYIPDLMERLTNIIQNVYGLGGRYFWIHNTGPIGCLPYAMVHRP
DLAVVKDGSGCSVAYNEVAQLFNQRLKETVGHLRKTHADAAFTYVDVYSAKYKLISDAKK
LGMDDPMLTCCGYGGGRYNFDDRVGCGGKVKVNGTWVVAGKSCDDPLKRVSWDGVHFTEA
ANKFVFDQIAGGKLSDPPVPLRQACQISRGQ
>ORYSA_LOC4344073_XP_025882714_OG-GELP-C4h
MATRPARLSAPAVAAILVAALALCAATASAANVTTTTATAPSGGCYSHLFTFGNSLIDTG
NFIHYSTSPGPVARSPYGETFFRRPTGRWSDGRLIVDFIVERLGFPYWTPYLAGKSREDF
RYGANFAVASGTALNQLLFKKKHLSVAGITPYSLAVQVGWFKKVLAMLASTEQERKEAMA
RSVFMVGEFGGNDYLHPLFQNKTLEWVRPLVPRVVRYIAGAVEELVGLGATTVYVPGLFP
LGCVPRLLFLFRDGGAGDRDPATGCLRGLNDGLAALHNALLRRRLAELRAAHPGVTIAYA
DYYGEVMELVSNPAASGFDDALTACCAGGGPYNGNFTVHCSDPGATQCADPSRRISWDGL
HMTEAVYRIMARGVLDGPFADPPIMSRCHGY
>ORYSA_LOC4344225_XP_015645564_OG-GELP-C6b
MLLLLPAAWPRGSMAAAMAFLAVVCAAAMAAVSGAEEVYEFGSGASFIFGDSLVDAGNNN
YIPSLSKANMTPNGIDFAASGGMPTGRFTNGRTIADIIGEMLGQTDYSPPFLAPNTTGGA
LLNGVNYASGGAGILNGTGRIFVNRIGMDLQVDYFNITRKQLDDLLGKAKAKEFLKKKAI
FSITVGSNDFLNNYLMPVLSAGTRVAESPDGFINDLIIHLREQLTRLYTLDARKFVVANV
GPLGCIPYQKTINRVGENECVKLPNQLASQYNGRLRELLIQLNGDLAGAKFCLANVYDLV
MDVITNYDSYGFETASMACCGNGGTYDGMVPCGPASSMCGDRKSHVFWDPYHPSEAANLV
MAKYIVDGDSKYISPMNLRKLFSL
>ORYSA_LOC4344495_XP_015649406_OG-GELP-C7c
MLMATLRPAPASMVVLCAVVVVGAVFVVVAEGGGSEEAAASTGKAAMVPALFVFGDSLID
NGNNNNLASFAKANYYPYGIDFAAGPTGRFCNGYTIVDELAELLGLPLVPPYSQASGHVQ
QLLQGVNFASAAAGILDESGGNFVGRIPFNQQIDNFEATVEQIAGAVGGKEAAASMVARS
ILFVGLGSNDYLNNYLMPNYNTRRRYTPRQFADLLADRYAAQLTRLYKAGARKFVVAGVG
SMGCIPNVLAQSVESRCSPEVDALVVPFNANVRAMLGRLDGGGLPGASLVFLDNYGVFKA
ILGDPAAHGFAVVDRGCCGIGRNAGQVTCLPFMPPCDGRDRYVFWDAFHPTAAVNVLIAR
EAFYGGADVVSPINVRRLAAL
>ORYSA_LOC4346354_XP_015649983_OG-GELP-C10g
MGRREYSEQYHHRAGAGAGAGAAIVVVVVAVAAAVVCECEAKPRAFFVFGDSLVDSGNNN
YLMTTARADSPPYGVDYPTHRATGRFSNGLNVPDIISEYLGAESVLPYLSPHLDGPKLLH
GANFASAGVGILNDTGIQFANIIRIEKQLRYFNQYQDRVRGLIGGAAARRLVEGALVLIT
LGGNDFINNYYLVPFSARSREFALPDYVRYIIGEYGKVLRQLYHLGARRVLVTGSGPLGC
APAELATRSATGECDLELQRAAALYNLQLVRMTRELNAELGAGDVFVAVNAYRMHMDFIS
DPAAYGFATSKVACCGQGPYNGVGLCTALSTLCPDRSLYVFWDNFHPTERANRIIVSQFM
SASPDYMHPFNLSTILAMDAATAAAAP
>ORYSA_LOC4346455_XP_015611362_OG-GELP-C8b
MTSQQLGYCWVLLIALLSCSAATASEVPAIIVFGDSTVDAGNNNYILTVAKGNFPPYGRD
FDGGVATGRFSNGRLVTDFVSEALGLPSSVPAYLDSTYTIDQLATGVSFASGGTGLDSLT
ARVVSVIPLSQQLEYFKEYIEKLKQAKGEDVANEIITEALYVFSIGTNDFIINYFNLPLR
RAVYTTAEYTAYLVGEAAAAVRDTHELGAHKIIFAGLAPIGCLPSARTLNHDAPGECNEE
HSQVAVAFNTALTEAIGKLNDELTGLRVVYSDTYSVLSAILSNPSYYGFVNIAQGCCGTG
LIETSVLCGFNDHLTCQDANSYVFFDSVHPSERTYQIIANKIINTDLKLVL
>ORYSA_LOC4346457_XP_015612226_OG-GELP-C8b
MSPVGWLVLLLPALLRRGSSGVAAAGKVPAVIVFGDSSVDTGNNNFIPTIARSNFWPYGR
DYADGLPTGRFSNGRLATDFISEAFGLPPCIPAYLDTNLTIDQLASGVSFASAATGLDNA
TAGVLSVITIGEQLQYFREYKERLRIAKGEAEAGEIIGEALYIWSIGTNDFIENYYNLPE
RRMQYTVAEYEAYLLGLAESAIRDVHSLGGRKMDFTGLTPMGCLPAERIGNRDNPGECNE
DYNAVARSFNGKLQGLAARLNKDLPGLQLVYADTYKILASVVDKPADYGFENAVQGCCGT
GLFEAGYFCSLSTSLLCQNANKYVFFDAIHPTEKMYKIIADTVMNTTLNVFL
>ORYSA_LOC4346496_XP_015611490_OG-GELP-C8b
MSSRRHGMKAVVVVVVIAHVLLCHVAGGGGGVPAVIVFGDSTADTGNNNFIQTMARGNYP
PYGRDFAGGVATGRFSNGRLAADFVSEALGLPPAVPPYLDPSHSIHQLASGVSFASAGTG
LDNITAQILSAMTLSQQIDHFRQYKEKLRWAKGEAAAHHIISQALYILSVGTSDFLHNYL
VFPIRGNRFTLPRYEAYLAGAAAGAVRAVHGLGGRRVKLAGLPPLGCLPVERTINPDRPG
DCNEMYNMVALSFNARLKRLIGRLNWELPGAQVEYVDQYSILSAIIAKPWEYGFGNSMQG
CCGTGFVETGILCALDDALACDDADKYVFFDAVHPSERAYKIIADAFINTTSPVFH
>ORYSA_LOC4347725_XP_015612434_OG-GELP-C8f
MEHGSVKLLLLVVFCVSPWQVAATTTANGTGGGGRPRVPAVLVFGDSIVDTGNNNAVLTL
TRSNFRPYGKDLNGGEPTGRFSNGRIPPDFLASRLGLKDLVPAYLGTDLTDGDLLTGVSF
ASAGSGYDPLTSTLVAVLPMQEQLNMFAEYKEKLAGIAGEAAAARIVSESLFLVCAGSDD
IANNYYLAPVRPLQFDISSYVDFLANLASDFVKQLHRQGARRIAVLGMPPIGCVPSQRRS
VAVDAAGGGRECDAAQNRAARLFNAKLEQEIGCLRETLQLQSIGYVDIYGVLDDMIADPG
KYGFDVSTRGCCGTGEFEVTLLCNQLTATTCADDRKFVFWDSFHPTERAYSIMVDYLYQR
YVDKLL
>ORYSA_LOC4347890_XP_015612036_OG-GELP-C3
MVVLLLLLCCNCGVEVVVATADESSPAPVGKGGSDHGSCPGGDGDGEGYRKQLWVFGDSY
ADTGNLGNLGRELTHAWYYPYGITFPRHPTGRFSDGRVLTDFVASAVGIATPVAYKLRRR
GGHGGEVASRGMNFAVGGSGVLDTGYFQRNISSQIDLFQKQLRGCGPTGVALVVVSGNDY
SAVVDKNNGTSEAAIAYIPTVVRGLREQLRRLRDEVGMKKVVVTNLHPMGCTPYFTRLLN
YSGCDTLANAGSDQHNAALRSVLHDLDPANTTFLLLDLHTPFLNLITAAADDKFPVRLRP
CCETFTADGHCGQEDEAGNKQYTVCDDPERHFYWDDVHPTQAAWAAVAQAFTPAIHRFLS
T
>ORYSA_LOC4348081_XP_015613970_OG-GELP-C8f
MATVIISYLLVLVLAGAVAVEAILGAPPAPGTSAAKVPAVLAFGDSIVDTGNNNYLPTIV
RSNFPPYGRDFPGGKATGRFSDGKISIDLLASALGVKEMVPPYLNKSLSTEELKTGVSFA
SAGSGYDNATCRTMMTPLTVERQLQLFDEYKARLAGAAVPDRALYLLCWGTNDVIQHFTV
SDGMTEPEYADFMAARAVAAVRGLVARGARLLVVVGAPPVGCVPAQRIIAGGVRRQCATP
RNQVALLYNRKLGQEIGRLNAKLAGVKIVLVDLYNILADVMHRYQALGFKNGKDACCGYI
GLAASVLCNFASPLCNDPPQYVFFDSYHPTERAYKLMVDEVIKRYLRFL
>ORYSA_LOC4348537_XP_015613636_OG-GELP-C4h
MALLQRLLVALLRVLVAGEHAAGDAMPSPASGGGGAAVNVEARYARVFCFGNSLTDTGNN
PLLPATAGGPSTSPPYGMTFFHRPTGRSSDGRLLIDFIVKALRAPQPTPYLAGKTAADLL
AGTNFAVGGATALEPAVLARMGIVSAVPVSLSNETRWFQDALQLLASSINARRRIAETSL
FFFGEIGVNDYFLALASNHTVEQAAATLVPDIVGVIRSAVIDAIVAGARTVVITGMIPLG
CEPQLLALFPAGSAADYDPDTGCNARFNKLAEVHNRELTRMLRQLRRAFPAAAVHYADFY
RPVTAIIASPAKYGFGDTPLAACCGGGGNPYNFDFAAFCTLRASTLCADPSKYVSWDGIH
YTEAVNKFVARSMLRRALIPMPKPNPSLSMPLSSSREHTGQETSRELAT
>ORYSA_LOC4348539_XP_015613959_OG-GELP-C4h
MISMAPAAPFPRRLLLSLLLGVLVVAVVAAADVESSAGGGGGRRHSPRRTRYSRVFSFGD
SLTDTGNAAILPATAGGPFTRPPYGMTFYHHPTGRASDGRLVIDFLVKALGLPEPTPYLA
GKTAADFRRGVNFAVGGATALDPAFLKSRGMTSSVPVSLSNETRWFQDVLQLLGASAHEK
HTIAASSIFYFGEIGFNDYSFALSAGNGTVDVAASLVPDIIAVIRSAVTAVIAAGARTVV
VAGMIPIGCEPEMLALFPGGAGNYYDPASGCITRFNDLAELHNRELQRALHELRRAHPGA
TAVRYADLYGPVAAAVASPKEYGFGSSPLAACCGSGGEPYNFNANFTGFCATPGSTVCAD
GPSSSVSWDGIHYTEATNKLVARAILTRP
>ORYSA_LOC4348540_XP_015613243_OG-GELP-C4i
MTPFSPHLVAAAAALLGVLATAVAGGGTGAYTRVFSFGDSLTDTGNALHLPSTGGGGGPA
SRPPYGETFFRRPTGRASDGRLAVDFIVEALRLRHPAPYLAAGGETAAEFRHGVNFAVGG
STALPPEFYEGRGLKPFVPVSLANQTAWFYKVLQILGSSDHGRRKIMASSLFIVGEIGVN
DYLVSLVGNLTVGEVETSVVPHIVAAIRSTVNEVIAAGATTVVVPGMIPLGCEPQLLALY
QGGGGVAGDDYDPESGCMTRLNGLAEHHNRELRRAVAELRGAHPGASVVVAYADLYRAVA
DIVASPGRHGFGGAPLAACCGAGAGAYNFDMAAFCGAAGSTACADPSAYVSWDGVHFTEA
ANRHIACAVLEAGGGAPPAVATPLATWSAAAEAGRSRIGCS
>ORYSA_LOC4348715_XP_015613405_OG-GELP-C8f
MASSRSSLVVAMAVVILHRWCCAAAPAAAAANRTRTPALFVFGDSIVDAGNNNAITTLIR
CNFAPYGKDFPGHNATGRFSNGKVPGDILATQMGIKQYLPAYLGAELSDFDLLTGVTFAS
GGCGFDPLTAELVSVLTMDNQLDLFKEYKEKLRRVAGDARAGEIVSESLYMVVTGTDDLA
NTYFTTPFRRDYDLDSYIDFVVRCASGFVRKLLGMGARRVNVAGAPPIGCVPSQRTNAGG
LDRDCVALYNQAAVVYNARLEKEIERLNVTAAPPGTVLKYIDLYTPLLDMIQRPAAYGFE
VTNRGCCGTGVFEVTLTCNRYTADVCRDVDKFLFWDTYHLTERGYNILLSQIITKYGF
>ORYSA_LOC4348826_XP_015613773_OG-GELP-C10g
MRCSMAAMAVVMAVMAAAAASPAEGARAFFVFGDSLVDNGNNNYLLTSARADMPPYGIDH
PSHRPTGRFSNGLNIPDIISEHLGAEPTLPYLSPDLRGAKLLVGANFASAGVGILNDTGI
QFVNIVRMSRQLQYFAEYQERLRALVGAARARRIVNGALVLITLGGNDFVNNYYLVPFSL
RSQQFALPDYVRFLISEYKKILQRLYDMGARRVLVTGTGPLGCAPAERALRGRGGGCAPQ
VMRAAELFNPQLSRALGEMNARVGRPGAFMAANSFRVHFDFISNPAAFGFATARDACCGQ
GPNNGLGLCTAMSNLCADRDAYVFWDAYHPTEKANRIIVSQFVRGSLDYVSPLNLSAALE
IDAAEEAAAAAARRRRQRAVARLVGDKPHA
>ORYSA_LOC4348894_XP_015614906_OG-GELP-C2b
MTTPGSCPSSTSAAHSPVCLAPSAAAGESQEMVRPRMVLFGDSITEQSFRPGGWGAALAD
TYSRKADVVVRGYGGYNTRWALFLLHQIFPLVGIVPPLATTVFFGANDAALLGRTGERQH
VPVAEYKENLKKIVNHLKDCSKSMLIVLITPPPIDEDGRERFARSLYGEEARKLPERTNE
MAGVYASQCIELAREMNIHCIDIWSKMQETAGWQKLYLSDGLHLTPEGNAVVHKEVVQTL
RSVGLKAEEMPYDFPHHSRIDGSCPEKAFQ
>ORYSA_LOC4349665_XP_015617952_OG-GELP-C10a
MELLPLLLLLLLRIVASAPASPLATALFVLGDSTASCAATTLPLNLSLTSSSGNCLFPSA
HRLLPDLLAAKMGLPSPPLITTLNGTATEVARGVNFAGEDGGRGAIFRLGAVGQQLRMAT
ETLQLLRLEAPTPQDADAAAGGAVFVLSFGTDAYARVLSRGAGADASAPKHGRRGLARLL
ADRVARAVEELYEAGARRTAVMGVAPLGCAPRVMWEGLHVVDGRSCVEEANELVQGYNAR
VAARLAALRPRLAGADVVFCDIYKGIMDIITHPARYGFDETRKACCGLGPFGGTVGCLTK
EMVCPTPQRHVWWDLYSPTEVVTSLLTNWSWSAPSHSNTTICRPITLEMLTGHISLISPS
MF
>ORYSA_LOC4351232_XP_015615500_OG-GELP-C2a
MLGFAPAPGRPLFVLFGSSIVQFSFSNGGWGAALADIYARKADILLRGYIGWNSRRALQV
IDKIFPKDSPVQPSLVIVYFGGNDSVAAHSSGLGPHVPLEEYIDNMRKIADHLKSLSEKT
RVIFLSCPPLNEETLRKSTSTVLSEIVRTNETCRLYSEACVSLCKEMDLKVVDLWNAMQK
RDDWATACFTDGLHLSEEGSKIVVEEILRILKEAEWDPCLHWKAMPTEFGEDSPYDLVSS
SGQSTVNPSDWTFHRTIQWD
>ORYSA_LOC4351964_XP_015619197_OG-GELP-C7a
MHTKARSPVALVLLVVAMAASPALVAAAAQQQQLVPCMYIFGDSLVDSGNNNNILSLARA
NYQPYGIDFSGAAPPGRFTNGLTVVDMLADMLGLRPPLIPAYAMAQPGDFARGLNFASGA
AGIRPETGNNLGRHYPFSEQVEHFRAAVRQMGPNAGSPERLGRCIFYVGMGSNDYLNNYF
MPNYYTTAQSYDPAAYAADLLQEYSRQLAALHALGARKFVLAAVGDIGCIPYELARISNN
QDDDDAAPSSDSGTGISISLGGVGLTVGGGGGGGSTRAANASRSGGNGGGGACNEEINSA
IAIYNRGLLSMVKRLNGGGGGGRMAGATVVYLDTVRTGRAVAASAAAHGFEVLDRGCCGV
GRNNGQITCLPMQQPCGDRSKYVFWDAFHPTEAANRIYAARAFNSSAAAGDAYPINVSQL
AAI
>ORYSA_LOC4352553_XP_015620546_OG-GELP-C10h
MAGERRWSTAAAAAGWLRVAAVVVAAASAASSAAGEGVGRQTVPAMYVFGDSLVDVGNND
FLPPPAPRPPEPPCGIDLPPEAAAADGGGGGRFTNGFNLADVIAQHVGFKKSPPAYLSLT
TPGRDGELRRGLVGANYASSGSGILDFIGNGTISLGEQVKLFTKTKEAMITAGEVDGENI
DNLLSQSLFITCTGGNDYNAFTDGIVPVSDAPAFIAHMVATYIKHIKTLYNLGARRLGIL
DVLPLGCLPISRVPIENGSCSGTDNWQARLFNRLLRREMTAAATASMPDLVYSIGSIYYT
FYDMIKNPSSAGVREVARACCGDGKLNAEADCSATTHLCPDRDNYIFWDKVHGTQAAYHN
CVHAFFHGSPRYAEPISFTQLVASPAVDLGRPSPGTNRTARI
>ORYSA_LOC9266098_XP_015626973_OG-GELP-C4g
MASRVHPLLVAFLVVLLVGTCQARPAPGKAASSSSSGVVDGITAIYNFGDSISDTGNYLR
EGAAAGAMMEHTVAPPYGAAIGGATGRCSDGYLMIDYLAKDLGLPLLNPYLDKGADFTHG
VNFAVTGATALDAAALARIGVAAPHTNSSLSVQLQWFRDFMSATTKSPAEVRDKLASSLV
MVGEIGGNDYNYAFAANRPRPGGRSAADVGRMVTGVVESVVLVPEVVRSVVGAAREVLEM
GATRVVIPGNFPLGCAPSYLAAVDETERAAYDGNGCLVGLNLFAQMHNVLLQQGIRELRR
SYPEATVAYADYFGAYVRMLERAREMGFDGTALTNACCGAGGGKYNFEMERMCGAGGTAV
CARPEERISWDGVHLTQRAYSVMAELLYHKGFASPAPVKFPHQ
>ORYSA_LOC9266391_XP_015642663_OG-GELP-C4h
MVSSTSGGGAGLLSPPAVVLAVAVVLSAAAAAAQALAAPCYLRVFSFGDSLADTGNVAFL
SGNDLAAVAPYGETFFHRATGRCSDGRLIIDFIAEAMGLPFLRPYWGGQTAEDFASGANF
AVGGATALGPDFFRERGVPTDDGVVHLEMEMGWFRDLLDMLCAGDMDGCKGMMNQSLFLV
GEIGGNDYNYPLMSGVPIEKIRSFTPSVIAKISSTITELIGLGAKTLVVPGNLPIGCIPT
YLMQFESDKKEDYEPEIGCLRWMNEFSQYHNKLLIDELENLRKLHPDVAIIYTDYYGAAM
EIFLSPEQFGIEDPLVACCGGGGPYGVSASAGCGYGEYKVCDDPSKYASWDGFHPSEAAY
KGIAIGLLQGPYTQPPIASITDSCLQIIGLGSSAERKVIYDM
>ORYSA_LOC9266623_XP_015642151_OG-GELP-C4i
MAQQAHAAAVVVGVLLYCCLCLFVGVVAGEHGGGGGDIKRQYKAMFSFGDSLTDTGNICV
NMSAVNRTELTMAQPPYGITFFGHPTCRCSDGRLVVDFLAEGLGLPLLPPSKVIGGDFRR
GANMAIVGGTALDFDFFESIGVGFPFWNYGSMNVQLRWFRDLLPSICATAAPQSIAYLAE
SLFLFGSLGGNDYNAMVLFGFTIDQARNYTPKIVDQIASGVEKLIAMGAVDIIVPGVMPF
GCFALYLTELKSSNKSDYDDYGCLKPLNELAIHHNSLLQTSLAAVQARHRRSPSSSPSSP
SPAAAVRIMYADYYAVVAEMMQAPARLGFRSGIAACCGAGGGEYNWEYVARCGMRGAAAC
ANPSSAVCWDGAHTTEAANRVIAGGWLRGPYCHPPILL
>ORYSA_LOC9267146_XP_015635121_OG-GELP-C4b
MAASSGVVVAVVAVVAVMMAVAVAAGEISDDGGDQPSPSPSPSASCARRPVVFAFGDSNT
DTGGIAAGMGYYFPLPEGRAFFRRATGRLCDGRLVIDHLCESLNMSYLSPYLEPLGTDFT
NGANFAISGAATAPRNAAFSLHIQVQQFIHFKQRSLELASRGEAVPVDADGFRNALYLID
IGQNDLSAAFSAGGLPYDDVVRQRFPAILSEIKDAIQSLYYNGAKNLWIHGTGPLGCLPQ
KLAVPRADDGDLDPSGCLKTLNAGAYEFNSQLSSICDQLSSQLRGATIVFTDILAIKYDL
IANHSSYGFEEPLMACCGHGGPPYNYDFNVSCLGAGYRVCEDGSKFVSWDGVHYTDAANA
VVAGKILSADYSRPKLPFSYFCSA
>ORYSA_LOC9267846_XP_015631828_OG-GELP-C7b
MELGRLVTVVMAAAVSSALVMVARCDPQVPCYFIFGDSLVDNGNNNYIVSLARANYPPYG
IDFAGGPSGRFTNGLTTVDVIAQLLGFDNFIPPYAATSGDQILNGANFASAAAGIRAETG
QQLGGRIPFAGQVQNYQTAVQTLISILGDQDTASDRLSKCIFSVGMGSNDYLNNYFMPAF
YNTGSQYTPEQFADSLIADYRRYVQVLYNYGARKVVMIGVGQVGCSPNELARYSADGATC
VARIDSAIQIFNRRLVGLVDEMNTLPGAHFTFINAYNIFSDILANAASYGFTETTAGCCG
VGRNNGQVTCLPYEAPCSNRDQHIFWDAFHPSEAANIIVGRRSYRAESPNDAYPMDIATL
ASV
>ORYSA_LOC9269310_XP_015637972_OG-GELP-C4i
MELKLVFFLVFLFCISGASSISHYFTSIFSLGDSYIDTGNFVIMAPSGLPLRYDKLPYGM
TFFGHPTGRMSDGRVIVDFIAEEFELPLLPASMANSSSVSNGVNFAVGGALATGIDYFER
NNIVSFKLLNTSLDVQLGWFEQLKPSICNTTTEQANGFKNCFGKSLFFVGEFGVNDYDFL
WMAGKSKQEVESYVPQVVRKITMGVEMLINQGAIYVVVAGNPPNGCAPALLTVLMSPNRT
DYDGLGCLGALNGVAKRHNMMLRVALGRLRGKYPHAKIIFADFYQPIIQVMRNPSHFGFA
SDGLLKACCGTGGTYNFNVSSACALPGVVACKDPSASISWDGIHYTEAINRFVAKGWLYG
PYADPPILTAIHHHH
>ORYSA_LOC9270563_XP_015638784_OG-GELP-C4b
MRMRGSRIALLLLMLLQCGGLPGIAVGRCVVFNFGDSNSDTGSLPAAFGFYLGPPAGRRF
FHRQTGRWSDGRLYIDFIAEKLKISYLSPYMESSGSDFTSGVNFAVAGAAVTQKSAIPLG
LDTQVNQFLHFKNRTRELRPRGAGSMIAESEFRDAVYAIDIGQNDITLAFLANLTLPEVE
RELAASAAMVADAVRALRASGARKFWVYNTGPIGCLPQTLALRQKPGDELDAAGCLAEYN
AAARSFNAELAAACRRLAAELGGGEDGATVVCTDMYAIKYELFANHSRYGFERPLMACCG
HGGPPYNYANLKTCGQPTATACPEGERHVIWDGVHYTEDANAIVARKILSGDFSSPRTKL
KALCK
>ORYSA_LOC9270889_XP_015636051_OG-GELP-C4i
MMQKYLWIQIFVLLSSFSFSVETDYASIFSFGDSFSDTGNIVLIYGPARTDLVMTKPPYG
MTFFDHPSGRLSDGRLIIDFIAEALGLPLLPPSFAANRSFEHGANFATAGGTALDRAFFV
ANNFTVMSPFNISLGDQLGWLDGMKPSLCGCKPGGCEGYFSESLFFVGELGWNDYSAVLL
AGRGVDEARSLTPRVVGTIRAATQKLIDGGARTVFVSGITPMGCSSANLVLFAGSSEADY
EPDTGCLRSLNLLSMEHNRQLRHALAQLGGARIIYGDFYTPLVELAATPRRFGIDGEEGA
LRACCGSGGGRYNFEFNMSAQCGMAGVTVCGDPSAYVNWDGVHLTEAAYHHVADGWLRGP
YANPPLLSSSCSARAR
>ORYSA_LOC9270994_XP_015615945_OG-GELP-C4g
MAAAAATALAAVILLLVLATTAEAACSVSAIYSFGDSIADTGNLLREGPAVGAFASIGTY
PYGQTLRRPTGRCSDGLLIIDYFAMALNLSLVSPYLEKGARFESGVNFAVAGATALDRSY
LLQSGVVMPPASVPLSSQLDWFRSHLNSTCSSHQDCAKKLSGALFLVGEIGGNDYNYAFF
QGRSIESMKTYVPQVVRSIMDVAKEVIELGATKIVIPGNFPIGCSPSYLSLFSTAISGDY
DDRGCLKSYNSFAMYHNDQLRAAIDDLRKVNSDVAIVYADYYGAFMHLLQKADLLGFEED
SLFKACCGAGGKYNFDMNLMCGAVGTNVCADPAQHISWDGIHLTQQAYKAMALSLIMEGF
AQPADIVQKIWSC
>ORYSA_LOC9271433_XP_015625048_OG-GELP-C4b
MAMDRARRRRHRHPMSAAARSSAFLTLWSAVVVVAAVAPTVAAAGFSCRGGARPVVFNFG
DSNSDTGGMAAAMGWRIRRPEGRAFFHHPTGRFCDGRLTIDFLCESLNIGYLSPYLKALG
SDYSNGANFAIAGSATLPRDTLFSLHIQVKQFLFFRDRSLELISQGLPGPVDAEGFRNAL
YMIDIGQNDVNALLSYLSYDQVVARFPPILDEIKDAIQTLYDNGSRNFWVHGTGALGCLP
QKLSIPRKNDSDLDSNGCLKTYNRAAVTFNAALGSLCDQLSTQMKDATIVYTDLFPLKYD
LIANRTKYGFDKPLMTCCGYGGPPYNYNITIGCQDKNASCDDGSKFVSWDGVHLTEAANA
IVAKGILSSDYSRPKIKFDQFCKV
>ORYSA_LOC9271443_XP_015645520_OG-GELP-C4i
MGNYSPSKPVAFLLLLLLFGCLHYAQANPGHRRPKIDSVFSFGNSFADTGNFVELAAPLL
PIMPFNNLPYGETFFGHPTGRATNGRIIMDFIADEFHVPFVPPFLGQGRQNFTHGANFAV
VGASALDLAFFLKNNITNVPPLNISLSVQLEWFQKLKPTLCQTAQECREYFKRSLFFMGE
FGGNDYVFILAAGKTLEELVPYVPKVVQAISAGIEAVIKEGARYVVVPGELPNGCVPIIL
TLYASKSRGDYDARGCLKKQNALARYHNSALFEAVSRLRHRYPWVKIVYADYYKPVIDFI
KKPARFGFNGSSTLRACCGAGGGPYNYDATAACGLPGAAACPDPAAFISWDGIHLTEAAY
ARISAGWLHGPYAHPPILSALRH
>ORYSA_LOC9271527_XP_015623170_OG-GELP-C10b
MALPFLLLLAFALLFPLSAPPRCCSAAPASSPPPSPPPSPAAAAAAPRRTPLVPALFVIG
DSTADVGTNNYLGTLARADREPYGRDFDTRRPTGRFSNGRIPVDYIAEKLGLPFVPPYLE
QNMRMGVGSVDLSNIDGMIQGVNYASAAAGILSSSGSELGMHVSLSQQVQQVEDTYEQLS
LALGEAATTDLFRKSVFFFSIGSNDFIHYYLRNVSGVQMRYLPWEFNQLLVNAMRQEIKN
LYNINVRKVVMMGLPPVGCAPHFLWEYGSQDGECIDYINNVVIQFNYALRYMSSEFIRQH
PGSMISYCDTFEGSVDILKNRDRYGFLTTTDACCGLGKYGGLFMCVLPQMACSDASSHVW
WDEFHPTDAVNRILADNVWSGEHTKMCYPVDLQQMVKLK
>ORYSA_LOC9272417_XP_015638871_OG-GELP-C4h
MSLMRGGFGFSPAVAALYCAALVVAGGLGSRPVLGCYSRIFSFGDSLTDTGNYVRLTAGR
KPSSPYGAPPYGRTFFGRPTGRASDGRLVIDFIAQEFGLANVTAIQVGAGPADFPHGANF
AIISSTANNASFFARKGLDITPFSLDTQMFWFRTHLQQLTQQLNGGGGGGGSILSDALVS
LGEIGGNDYNFAFNKGVPRETVRAFVPAVVDKLAAAVEELIGMGARAFVVPGNLPFGCAP
LYLNRFRGAAASEYDARTGCLAWFNKFAEFHNRVLTARLDDLRRLHPDVTIVYADWYGAM
TSIFQAPGKLGFTNALGSCCGNQSVPCGKAGCTVCEDPSTYVSWDGTHPTEAVYKLIADG
VLHGPHASPVPLAKTCPPT
>PHODA_LOC103696250_XP_026656616_OG-GELP-C3
MEKVSKFLFFLSLVLIARTEVNGCSETEERRSSRHHPRKLFVFGDSYADTGNIGNLGREI
TREWYEPYGMTFPKRPAGRFSDGRILTDYVASFLGIRSPVPHKDRRVAYKLFPYGMNFAL
GGTGVFDTGNGQSNLSVQISTFQEQIDAGIFSKCDIKSSVALVSVAGNDYVRYDDIHGAT
GIFDFIDLVTEQLALDLKRIHDLGVSKVVVTKLHPVGCSPFLTRKYNYTKCSTEGNLGAN
IHNQWLGVAIKNISSEEDVTKTFHMLDLNTAFSSLLNQVEGAKKFKHVHRPCCESKTNET
NCGNLDTKGIKQYTLCHDPNSYFYWDDVHPTQAAWAAVFKYLKPELRQFLSL
>PHODA_LOC103697405_XP_008777479_OG-GELP-C8b
MLWFPPPKTAAIAEVPAIIVFGDSTVDSGNNNRIPTLVRSNFRPYGRDFMGGKPTGRFSN
GRLATDFYSEFYGLGPFVPAYLDPLYGIEDFATRVCFASAGSGLDVATSNIQSVIPLWMQ
VRYYKEYQTRLIRYLGEEKAEHTLREAAYVISIGTNDFIENYFANASERKKQFTIGGYVD
FLTGLARDFIKELYALGARKIGFTGLGPIGCVPLERSMNSVTRGSCVEEYNKAARDFNAK
LQTTIDELCAALPGIQLKLAPLYDFFLYVVQNRVIYGTCNQWSPFTCPDARKYAFWDAVH
PTEKMSQIIAEHLINTTFAQFK
>PHODA_LOC103697604_XP_008777731_OG-GELP-C4h
MASSTNKSTATVFCKAMILLQLPLFATVFIFLKSRPATTCYNSIISFGDSIADTGNYLVD
FGEKAGPVGHPPYGKTYFRRPTGRFSDGRVIIDFIAQAMGLPLVPPYLVRTSKQDLRYGV
NFAVAGVTALDGKFFRDKGMALTWPQYSLATQIQWFKKLLPSLCSSKSDCESFFSKSLVL
MGEIGGNDYNHPFAQLKAIDEIRTYVPSVVNITSWAINSLIELGAKTLVVPGIFPLGCVS
AYLTVHQSGRREDYDPQTGCIKWLNEFSEYHNSLLQTELDRLRRLHPRITIIYANYYDAA
MDIYRHPLKYGFDAPLAACCGGGGPYNFNLTAMCGAREDTVCSDPSKHVCWDGMHLTDAA
YEIIARGLLQGSYASAPITQACLLLEPDVPQLQRVF
>PHODA_LOC103697605_XP_008777732_(truncated)_OG-GELP-C4h
MLCGAGVDKFLPKAGVVVVTIFGIRPLISPTSSTLLDHSNPSAFLDGLLHGSTFHLLLQL
SLLLALLFLQNVHPAATSCYTSIFSFGDSLADTGNFLHYANQGPEARLPYGETYFQHPTG
RFSDGRLIIDFIAQAIGVPLVPPYLAGPGDHGFRRGANFAVGGATALDNDFFRARGLDVY
WTDYSLATQIDWFKKLLPSLCSSDSECEGIFSSSLFFMGEIGGNDYNEPFIQGISVDEIR
TFVPDVISTIT
>PHODA_LOC103697606_XP_008777733_OG-GELP-C4h
MASSSTSSLLFPPPHLLALLLILYANPAVSCFNSIFSFGDSLADTGNFLSYAGANASNVG
RLPYGETYFHRPTGRFSDGRITLDFIAQRLGLPLLPPYLAGPGEHDFGQGANFAVGGATA
LANDFFRAKGLNVTWTEYSLGIQIEWFKQLLPSLCSLDSGCHDFLNNTLFLMGEIGGNDY
NDPFIQGRTVEEITTYVPSVISAISSSIKVLIDLGAKTLVVPGNFPIGCVPLYLALFQNS
SKGDYDPQTGCINWLNKFSEYHNRLLMDELNKLRQLHPDATIIYANYYEALLSIVRSPGQ
YGIEVTEAACCGPSGPVNVTSPVLCGDPAATVCSDPSKYISWDGVHLTEAAYGNIARGLL
EGPYATPPIARACSG
>PHODA_LOC103697607_XP_008777734_OG-GELP-C4h
MASFHDSLHLPLFAALLVLLGTHLVTLYDTSILRSTFAATTASCFASIFSFGDSLADTGN
LLHYLGDDAGALAQLPYGETYFHHATGRLSDGRLIIDFIAQASGLPLVPPYLAGTSAQDF
RYGANFAVAGATALDNDFFRAKGLNVTWTEYSLGVQFNWFKQLLPSLCSTDSDCKGIMSN
SLFLVGEIGWNDHSHSFEQGRTTDEIRTFIPNIVEVISSVIDDLIKLGAKTFVVPGIFPS
GCVSTYLTAFQSEDAEDYDPDTGCIRWVNEFSAYHNHLLQNELDRLRRLHPHVTIIYADY
YEALMSIFHSPQKFGFKKAPLDACCGGGGPYNVNFSLLCGAPMTTVCRDPSMFVFWDGTH
LTDAASEIVARGLLEGPYADPPIIQTC
>PHODA_LOC103697609_XP_008777735_OG-GELP-C4h
FNPVLLSNGLHSSLASTFPPHHFHRCFPCSCKHDPGHHYHPSISKNASPFTPCYTSIFSF
GDSLADTGNFLHYSGNNSGPVAHHPYGETYFHRATGRFSNGRLVVDFIAQAMGLPLVPPY
LAGKNSQDFRHGANFAVAGATALDNDFFRAKGLNVAWPEYSLGAQIKWFKQLLPSLCSSD
SDCKGLMSNSLFLMGEIGWNDYNHPFVQGMTIDEIRTFVPDIIHIISSAITDLIELGAKT
VVVPGIVPSGCVSLYLTVFQSQKREDYDPQTGCIKWANEFSEHHGRLLSEELDRLRRLHP
HAIIIHANYYDALMSIFRSPQQFGFKKSPLDACCGGDGPYNLNISLRCGDPMTTVCHDPS
KYVFWDGTHLTEAAYEVISRGLLEGPYATPSIIQTCRHLE
>PHODA_LOC103698304_XP_008778519_OG-GELP-C10h
MGFVNKRFLPRSLHLFLLFDLLLNTAGGEAAKVPAIYVFGDSTADVGNNNYLPENSPKAN
FPHNGIDFPFSRPTGRFSNGYNAIDFFAIHMGFRRSPPPSLSLSNKTNHQIMRGLKGVNF
ASGGSGIALDSMGSTITMTKQIQNFAMIKSNITARIGSKTADHLLSKSIFLISTGGNDIF
AYYSQMNSPNNTGEELFVTTLVSKYGDHVKELYTLGARKFGVVDVPPIGCCPYSRSFNAT
GGCIDKMNELALGFNNAVRALMRNLRLTLKGMKYSIGSSYEVVLSIMKNSEALGYKEIKT
ACCGAGKFNARTGCTPNATYCSVRHHYLFWDMLHPTHMTSKLASLAIYHGSQNFATPINF
KQLVEDEV
>PHODA_LOC103699710_XP_008779935_(truncated)_OG-GELP-C5a
MARPSSSSSPFSIIFLILLLSINSISSSSGSPEDSAVAAAALFIFGDSTVDPGNNNYIET
TPQKKANYQPYGQNGFFDEPTGRFTDGRVIVDFIAEFAKLPIIPPFLQPSASFVKGANFG
SAGAGVLPETNQGLVIDLQTQLKQFDEVRSNLIEGLGDKKARELISQAVYFISIGSNDYM
AGYVLNPKISEAYRPEEFVSMVIGNLSQSIQALYDKGARKFCFLSLCPLGCLPALRAANP
KADGGCFEDVSALASAH
>PHODA_LOC103699823_XP_008780047_OG-GELP-C8d
MENGKLAISFLLFSTLLSLFHPFAAAEPSKNISAVFAFGDSTLDAGNNNDLPTLVRADHP
PYGRDFPSRVPTGRFTNGKLITDFLVSALGLRDVLPTHSDRSLTMANLTTGASFASGGSG
LDDLTATTSSVTTIGRQVANFEAYIWRLHAALGNDEASRIIRDAMFVIGAGSNDMIMNYY
MLPARRMTFTTVSSYHTFLLSQLRKLVS
>PHODA_LOC103699925_XP_008780137_(truncated__OG-GELP-C1b
MAKTGINLRTFLFNPPFISAPLERIKEEKVKQGIRIAKSFITAGLAVAVRGHDNSSEGSF
AMLASWVPNLFVNPADVICSEYIGYFEHRKTMEKIGAGHIEKLATQTSGRHMVRSLFLSE
PGKESEPLRLLPSARLTRNLSPSPDFRQAHGIRQWWEPDLNLQCEEYIYN
>PHODA_LOC103700105_XP_008780300_OG-GELP-C6c
MVVLSLQLLPSLPYASFVFGDSLVDAGNNDYLFTLSKADSPPYGIDFAPSGGRPTGRFTN
GRTISDIIGQAMGETSFPPPYLAPNTSSNILSSGINYASGSSGILDETGSLFIGRVPLRQ
QINYFEETRGFMVRMVGENAAAKFLKTAIFSVTSGSNDILNYLEPSIPFLGKEKVAPAVL
QDMMVSNLTLHLKHLHQLGARKFIVVGIGPLGCIPYVRALMLVENGKCSSVADRLIQGYN
MKLSRKINQLNQEMGPETIFVFANSYQIVIEIIKNYRQYGFENVNDPCCGGSFPPFLCFR
GPDAGSSSVLCKDRSKFVFWDAYHPTEATNIIIAKRLLDGDASAAYPVNVRRLYEYTS
>PHODA_LOC103700999_XP_008781147_OG-GELP-C6a
MGYLSDHHYILGLFSIILGCFVLRTCSMNAAPASFVFGDSLVDVGNNNYIVTLSKANYMP
NGMDFPTRQPTGRFTNGRTIADILGQELGLENFTPPYMAPTTVGPAVLQGVNYASGAGGI
LSHTGNAFGGRIHLDAQIDNFAHTREYVISSLGMPAALSLLRSALFSVVIGSNDLINNYL
TPVVSVPERAVVSPEEFVEAMISKYRMQLMRLYLLGARKIIVANVGPIGCIPYERDTNPS
AGSNCVEFPNQMAQSYNKRLKDLVLELRSNLEGALIVYADVYRIVADIIQNHKNYGFEVA
DFACCFLTGRFGGLVPCGPTSKVCPDRSKYVFWDPYHPTDAANIVIARRLLDGDLNDIFP
MNVRQLVGA
>PHODA_LOC103701067_XP_008781241_OG-GELP-C10h
MASVAALLLALLFSISASGNAQPKVPAIYVFGDSTADVGNNNYLPGNDAKANFPHYGIDF
PHSRPTGRFSNGFNGIDFLAGHMGFRRSPPPYLSLTNKTSHGILKGLRGVNFASGGSGIL
DSTGTTITMTKQIKYFATIRSRIAARLNAERTNDVLSKSIFLISAGGNDLFAFFRQNNAP
NNTQKEQFYNTLIYNYKNHIEALYDLGARKFGIIDVAPIGCCPSSRVLHPLGDCIAVLNE
LAVGANDAVKVMLSNLHSTLKGMNYSLGSSHAVVSNIIADPGAAGYKEVQSACCGGGKLN
AVSGCMPNATYCDDRKEYLFWDGVHPTQGASKKAGFAIYNGSLQYASPINFKQLVEDHS
>PHODA_LOC103701153_XP_008781349_OG-GELP-C10h
MASVAALLLALFFSISASGNAQPKVPAIYVFGDSTADVGNNNYLPGNNAKANFPHYGIDF
PHSRPTGRFSNGFNGIDFLAGHMGFRRSPPPYLSLTNKTSHGILKGLRGVNFASAGSGIL
DSTGTTISMTKQIKYFATIRSRIAARLNTERTNDVLSKSIFLISSGSNDLSAFFRQNNAP
NNTQKEQFYNTLIYNYKNHIEALYDLGARKFGIIDVAPIGCCPSSRVLHPLGDCIAVLND
LAVGANDAVKVMLSNLHATLKGMKYSLGSSHAVVSNIIADPGAAGYKEVQSACCGGGKLN
AVSGCMPNATYCDNRKEYLFWDDGHPTQGASKKVGLAIYHGSLQYASPINFKQLVEDDG
>PHODA_LOC103701490_XP_008781788_OG-GELP-C10b
MAPISALSLLFLLLSSLPYSSFQEHQHLAVDLLVDAAISAVEPISPGLAPIPPPPPTAAL
TPSPSPGSPLAPALFVLGDSTVDCGTNNYLGTLARADRPPYGRDFDTHRPTGRFSNGRII
VDYLALRLGLPFVPPFLGQSGKIEEMIRGVNYASAAAGILFLSGSDLGQHISLTQQIQQV
TDTFEQFALSLGEEAAADLVSRSLFYVSIGSNDFIHYYLRNTSSVQSLYLPWEFNQLLAT
TVKKELMNLYNANVRKVVVMGLAPIGCTPYYLWQHGSENGECVDEVNNVVIEFNYAMKYV
VSEINRELPGAMITFCDAFEGSMDILSNRRRYGFETTADACCGLGKYGGLIMCLLPEMAC
SDASTHVWWDEFHPTDAVNRILAENVWSGEHTAMCYPMNLRDMI
>PHODA_LOC103701710*_XP_026658223_OG-GELP-C4e
MKLQLLSFLSVHLLLLLSVPASSSPCHFPAVFNLGDSNSDTGGLSATFGPLTYPYGESLF
GKPAGRYSDGRLIIDFIAESLGLPYISAYLDSMGTNFSHGANFATALSTILPQNITLSQG
GYSPFSLDVQLKQFLQFKSRSQMIYNEGGIYKDLIPKEEYFSRALYTFDIGQNDLTAFYF
LNESTEEYIPNALKEFSRVIKSIYEEGGRSFWIHNTGPLGCLPYVLVQGHLAPSDLDSAG
CAIRYNKLAQEFNRMLNDTVAQLRKDLPLAAFTLVDMYSIKYLLVSQATKQGFVLPFRAC
CGYGGGVYNYNSNIRCGDMAKVNGTMILLGKSCRNPRKRINWDGVHYTEAANRWVFNQIS
RGAFSDPAMPLSMACHRKTPTK
>PHODA_LOC103701740_XP_008782126_OG-GELP-C1a
MMKIRAGEGGEEGGEAEGAVEMDKSAVEEKSGEGNKGVEAAEVEGHPYDFHVSGPRNLAS
PNWRDLIRSSWRDPNYKRMVIACFVQAVYLLELDRQDKRSEENGLAPKWWKPFKYKLTQT
LVDERDGSIYGAILEWDRSAALSDFMLLRPSGAPKAVLALRGTLLRSPTIRRDLEDDLRF
LALESLKGSVRFGGALEALNSVVGRFGSSNVCIGGHSLGAGFALQIGKALAKQGVLVECH
LFNPPSVSLAMSLRSIGEKVGSVWKRIRAAMPPSGEEAKDSKAGQKRLRTETKKWVPHLY
VNSSDYICCYYTDCAGVAADVTTDKPKMKDTIGDAAAKLFVMSKGPQKFLEAHGLEQWWS
DDMELQVAAHQSKLIDRQLRSLYAVPPPPTPAKS
>PHODA_LOC103703004_XP_008783908_OG-GELP-C4i
MRLSIWIFFHFLSYFHVTLSAPQQYTSIFNFGDSLSDTGNLLIILNATVVPSGSLPYGMT
FFGGPTGRFSDGRLIIDFIADAFGLPFLPPFVARGQHFRQGANFAVSGATALDIEFFQQR
RLGNLAGVNESLSVQLRWFEGMKPSLCNSTKSCRDYFSKSLFMIGELGVNDYITPLRARR
SLKEVRSYVPKVVDKISMATERLIELGAADLMVAGIPPMGCFPVCLTLLMSPNKEDYEPG
TGCLKEVNNLTRYHNRLLRRSLDQLRIKYPRLRLTYADYYGAAIRLASNPKRYGFSNGAL
RACCGGGGPYNFNSTVFCGQPGSTVCKDPSTYVSWDSIHLTEAAYHSMAMGLLQGPYADP
PWCGHQCQVSNHSSRSSLRGSASSASSASLILFWVDFMLFYLMPIGLVCILSF
>PHODA_LOC103703005_XP_008783909_OG-GELP-C4i
MKPSLLLFLLFSCFHLCYCARSYDAIFSFGDSLSDAGNLIVKNPSLYLTAKWPYGMTFFH
KPTGRCSDGRLFIDFLAEAFGLPLPPPSLKPGQDFRRGANFATTGGTVLDYGFFQRRGLT
KSIFTNGSMITQISWFERMKPSLCRTTQGCKNYVGRSLFVVGEFGGNDYSAFLFSGRSLA
EVRASTPKIVNGMAKGIERLISNGAVDLVVPGVLPIGCIPLYLQLYKSNDKNDYNKYGCL
KKFNRVAFYHNQMLKIKLRHLQQRYPRTRIMYGDFYNAAMQFVINPGKYGFSNGALKACC
GGGGPYNVNLDHRCGQKGSNVCKNPSTFASWDGIHFTEAANRYVANGLLRGPYANPPIMS

>PHODA_LOC103703009_XP_008783917_OG-GELP-C2c
MRPKLVLFGDSITEEAFGDGGWGAALAHHFSRTADVVLRGYSGYNTRWALRVVERAMDGV
CVEGKSPMAVTVFFGANDASLADRSSGFQHVPLPEYQNNLRAICSFLKHLWPSTVVILIT
PPPIDEDGRLRYPFGDNPSGLPERTNVSAGAYAKACIAVANESGIPVIDIWSKMQQFPNW
EKIFLRDGLHLTAGGNRVLFEEVVERLRNAGLSLETLPADLPLFYDIDPNDPLKSFSN
>PHODA_LOC103703051_XP_008783973_OG-GELP-C4i
MTSFFFSPLIMKLPVLTLLSLSCFHFSYSFTPRYNSIFSFGNSLADTGNGLITSAQQSPG
IGRLPYGMTFGRPTGRCSDGRLVIDFIAEAVGLPLLPPSLASDQDFRQGANFAVAGCTAL
DSAFWEQRGLAGIFGTNYSLGVQLQWFEQLKPSLCSTVRECKDYFGKSLFVLGEIGGNDY
HLPLLANRTLEEVRTYVPHVIETISNTAEILINEGAVDLVLPGAPPSGCFGVLLTLLPSP
NKQDYEPQTGCLKKLNALAMYHNELLRRAIGKLLSKYPGVRIIYADYYGPVIQFVQTPER
FGFGNGALIACCGGGGPYNFNPQAWCAQPGATVCEEPSKSIYWDGIHLTEAAYRYIAPGW
LSAWSHAKVH
>PHODA_LOC103703053_XP_017697279_OG-GELP-C4i
MKLSVLTLLLLSCFRFSYSFTPRYNSIFSFGNSLADTGNFLITGAQQLPGIGRLPYGMTF
FGRPTGRCSDGRLVIDFIAEAVGLPLLPPSLASGQDFRQGANFAVTACTALDLAFWEQRG
LAGIFWTNDSLGVQLQWFEQLKPSLCSTVRECKDYFGKSLFVLGEIGGNDYHFPLLANRT
LEEVRTYVPHVIKTISNTAEILINQGAVDLVLPGSPPSGCFGLLLTLLPSPNKEDYEPQT
GCLKKLMNYQDITTNLRRAVGKLRSKYPGVRIIYADYYGPVIQFVRTPERFGFSNGALIA
CCGGGGPYNFNPQARCAEPGATVCENPSKSIYWDGIHLTEAAYRYITTGWLSTWSHAKVH

>PHODA_LOC103703055_XP_008783975_OG-GELP-C4i
MKLSVLLFLLFSCLLLSFSVSEPYTAIFSFGDSLADTGNHLVNGPNPLLSTTHPPYGMTF
FRRPTGRCSDGRLVLDFITEAFGLPLLPPSKAHDTDFHQGANFAITGGTAMSFGYFHERG
LDSTVWVNGSLSDQVDWFEDMKPSLCSSPEECKDYFSRCLFIVGEFGGNDYNAFFFAGRD
IEEVRANVHIIVGGIVSGVERLINNGAVDLVVPGVFPIGCFPLYLKLYGTGHKEDYGHRS
GCLKKFNSLAWYHNEKLIMELEKLRKNYPQTRIVYADYYGAAIRFNLAPKNFGFTHGAMK
ACCGDRSKYNVNMEARCGTSNATVCHDPETYASWDGVHYTEAAHRFIAKGLLEGPYAHPP
LISLRSPKSSASILTKK
>PHODA_LOC103703369_XP_008784429_OG-GELP-C1a
MIERRAGEEGEEETKGAGVMAECAVEETGDGNKGEEPAEVEGHPYDFHVSGPRNLASPNW
RDLIRSNWMDPSYKRTVIACFIQAVYLLELDRQDKRTEENGLAPKWWKPFKYKLTQTLVD
ERDGSIYGAILEWDRSAALSDFILMRPSGAPRAVLALRGTLLKSPTIRRDLEDDLRFLAW
ESLKGSVRFGGALGALKLVVDRFGSSNVCIGGHSLGAGFALQAGKSLAKQGVFVECHLFN
PPSVSLAMSLRIIGEKAGSIWKRIRAVMLPLGGEVVLNNEEMKDSKPGQRRLCTEAKQWE
PHLYVNNSDYICCYYTDRAGVAADVTPDIGDAAAKLFVMSKGPQKFIEAHGLQQWWSDDM
ELQVVVHRSKLINRQLRSLYTAVPPPAIPLKS
>PHODA_LOC103703381_XP_008784445_OG-GELP-C8a
MMTRSGAIVAVLLLVALQMSAMAAGPQPPRRRWNTTCILVFGDSTVDPGNNNRLPTDSKA
NFPPYGKDFFHGQPTGRFCDGRLATDFIAEAFGISKSVPAFLDPNLSLEQLQYGVSFASA
SSGYDEFTATTANVLPFSKQLEYLMHYKIHLRRKVGPAKAEQTVKNALFVVSAGGNDFIQ
NYFLLSNRSGQFTVPQYEDFLITLMSKYIKEMHRLGGTKFLVVGLPPMGCLPLVKTLMNT
KNCVSSYNDAAISFNSKVVAQLHALKEILGVKATYLDIYGILSEATENPTKYGLVETSKG
CCGSGVVEVGEACQGLSTCSNPSRYLYWDAVHLTERAYQVIADAALGILAKEGWS
>PHODA_LOC103703872_XP_008785157_OG-GELP-C4i
MKPSLLLFLLFSCFHLCYCAQRYDAIFSFGDSLSDAGNLIVKNPSVYLTSKWPYGMTFFH
KPTGRCSDGRLFIDFIAEAVGLPLPPPSLKSGEDFQKGANFATTGGTVLEYSFFQRRGLT
KSIFTTDNLNTQISWFEQMKPSLCSTTQGCKDYVGKSLFVVGEFGGNDYNAFLFSGKSMA
EVRANTPTIVDGLAKGVERLISNGAVDLVVPGILPIGCFPLYLQLYKSTSKDDYDQFGCL
KKYNNVAFYHNQLLKIKLQQLQQRYPGTRVIYGDFYNAAMQFVTNPQKYGFSNGALKACC
GGGGPYNVNLDYRCGQKGSNVCNDPSTYASWDGIHFTEAANRYVANGLLRGPYANPPIMS

>PHODA_LOC103703937_XP_008785278_OG-GELP-C4i
MRPSILIFLLFSCLHLSFSVSEPYTAIFSFGDSLADTGNHLVDGPNPILSTTHPPYGMTF
FRRPTGRCSDGRLVIDFITEAFGLPLLPPSKAHNTDFHQGANFAITGGTAMSFGYFHKKG
LESTVWVNGSLNDQIDWFQDMKPSLCSSAAECKEYFSRCLFVVGEFGGNDYNAFFFAGKG
LKQVISNVPIIVRGIAEGVERLINHGAVDLVVPGVFPIGCFPLYLKLYGSRHEEDYGRRS
GCMKKYNTLAWYHNEKLRRELEKLQKKYPSTRIVYADFYAAAIRFNLAPKNFGFTHGALK
ACCGDRSKYNVNMANRCGTSNATVCHDPETYASWDGVHYTEAAHHFIAKGLLEGPYADPP
LMSLRSPKASASVVTKK
>PHODA_LOC103704016_XP_008785390_OG-GELP-C4i
MKLQMLTSIILFSIFHISHSTLLNYTSIFSFGDSLADTGNALIYSKSSSPAFGRLPYGMT
FFRHPTGRCCDGRLIVDFIATAFGLPLLPPYLAHGQNIQQGVNFAVAGAAALDPAVFQGL
LGGDGFPLTNLSLSTQLRWFERLKPSLCNTATACADHFSKSLFVVGEIGGNDYNYFFLLG
GKSPKEVKPYVPKVIGAIVAAIESLIKNGAVNLLVPGILPFGCSSAYLTVFNSPNREDYD
PRTGCLRWLNGFAKYHNALLRRALDELRRKYPRARIMYADYYGASNPISRSPQHFGFGRN
IFVACCGGDGPYNFSPLALCGQPSSTVCSHPSSYVNWDGFHLTEAAYHFIATGLLEGPYT
TPPL
>PHODA_LOC103704017_XP_008785351_OG-GELP-C2a
MVGPLRPVFVLFGSSIVQYSFSNGGWGAILADVYARKADILLRGYTGWNSRRALQVVDKI
FPKDAAVQPSLIIVYFGGNDSIGPHPSGLGPHVPLPEYTENMSRIADHLKSLSEKTRIIF
LTCPPINEELLRQSTSAALSEIVRTNETCQRYSEACIKLCNDMDVKAIDLWTAIQKQDDW
ANICFTDGIHLSSAGSRIVAEEILKVLKEAEWEPSLHWKSLPTEFGEDSPYDLVTSDGIS
TINPSEWTFHREIQWD
>PHODA_LOC103704762_XP_008786406_OG-GELP-C7a
MGNLGKLVLFVTLVFVGATSAWSTDPQVPCFFIFGDSLVDNGNNNGILSLARANYRPYGV
DFPQGASGRFTNGRTMVDILAQFLGFRSFIPPYATARGDEVLRGLNYASGAAGLRSETGS
NLGQHYPFAEQINHFRNTVQYMRRTFKGNTTKLRDHLSKCIYFVGMGSNDYLNNYFMPFY
YPTSYEYSPSTFATLLLQAYSQQLMQLYNLGARKVAIIGIGQVGCIPYELARNRNSNNGR
NNSQCNETINKDITIFNNGLVQMVNRFNKQKSGAKFIYVNTFQTSKDIAANAASYGFKVV
DRGCCGVGRNNGQITCLPYQTPCSDRTKYLFWDAFHPTEVANVIYARKAYSSKSKSDAYP
MNIQQLARA
>PHODA_LOC103704872*_XP_008786569_OG-GELP-C7d
MSSKNAVHWLLIWHFIATFVILQCSSQVVGEESQVPAMFAFGDSLIDDGNNNYLSSIAKA
NYYPYGIDFFQGPTGRFCNGKTVVDVLCDLLGLPYLPPYTSPGLNGTRLLGGVNYASAAG
GILDETGQYLGERFSLNQQVLNFENNLNELKTLMGGERNLSQYLARSIVVMVFGSNDYIN
NYLLPPQYATSYNYTPEEYANLLLNHYTRQILALYSVGLRKFVLAGVGPLGCIPNQRASG
LTPADRCVDQVNQMVGLFNVGLRSLVQQLNTDHPGAIFVYGNTYGALGDILNNPSTYGFT
VVERGCCGLGRFQGQITCLPFSVPCLNRSQHIFWDAFHPTQAVNLILGQRAFTGPPNDMY
PVNVQQLAQL
>PHODA_LOC103706106_XP_008788334_OG-GELP-C7c
MLFIFFFHVLLALSIVSNFSIAQEAVGPVARDGGNGRRELVPAMFVFGDSLIDNGNNNNI
PSFAKANYYPYGIDFAGGPTGRFSNGYTIVDEIAVLLGLPLIPPYSQASGEDLLHGVNYA
SAAAGILDITGRNFVGRIPFNQQIRNFESTLDRITGNLGADHVAKAIARCIFFVGMGSND
YLNNYLMPNYNTRNVYNAEQFAELLVRQYSRQLASLYNVGARRFVIAGVGSMACIPSILA
QNPSSHCSPEVDNLLIPFNNKVKSMVDNLNANLPGAKFIYIDNFGMIRDILIHPTSYGFS
VIDRGCCGIGRNSGQITCLPFQTPCSDRNKYVFWDAFHPTAAVNVILAKKAFSGGTDVAY
RMNIEQLAGLELQQN
>PHODA_LOC103706966_XP_008789479_OG-GELP-C10g
MTMEASPIIFFSLVALVTLPVSSEAARAFFVFGDSLVDNGNNNYLATTARADAPPYGIDS
PTRRPTGRFSNGMNVPDIISENLGAEPTLPYLSPELRGEKLLVGANFASAGVGILNDTGI
QFVNIIRIWTQLHYFEQYQQRLSSLIGPEQAQRLVNQALVLITLGGNDFVNNYYLVPFSV
RSRQFTLPNYVTYLMSEYRKILAGLYELGARRVLVTGTGPLGCVPAELALRSRTGHCDPE
LNGASNLFNPQLIQVVNELNSQIGSDVFFSVNVYSMHMDFISDPQAYGFVTSKIACCGQG
PYNGIGLCTVLSNVCPNRDIFAFWDAFHPTERANRILVRQFMAGTTKYMSPLNLSTILAM
DART
>PHODA_LOC103708078_XP_008791067_OG-GELP-C3
MEKALRHFFLLCFAFSLVFLLMGREVNARAHTRRHKRSTGAHYKKLFVFGDSYADTGNLG
NLGNMLTTSWYEPYGMTFPHKPTGRFSNGRLLTDYVASFLGIRSPLPYKYRRLEVSKKLL
PYGMNFARAGSGIFDNGNFQDNLTLQVDAFLWQVKAGVFPEYDLKSSVALVSVSGNDYKY
YKETNGSDAGALDFANRLFQLLKSDLKRIQGAGVPKVLVTNLHPVGCTPYMTKVTNHTKC
DSTALGEAQAHNQKLEILIKELNGARTKTFFSLDLFTSFNSIINQVKGAPKFESILKPCC
DGNDNSSTCAQTDDNGMKKYSLCSNPDSHFYWDWLHPTQAAWAAVFEYLKPALRRFLSL
>PHODA_LOC103708124_XP_008791125_OG-GELP-C4g
MASLSIYFSFLLSVLVVFQGFSNLAESKECFINAIYSFGDSIADTGNLLREGPAGFFAPI
GSLPYGKTFKKPTGRCSDGLLMIDYFALALNLSFISPYLDRTANFDNGVNFAVAGATALD
NSFFLKRATFPTVTNSPLSVQLEWFKTHLNSTCSSQTKCAKLLKRALFLVGEIGGNDYNY
AFTQGTSIKKVMTYVPQVVQSIIKTAKEVIDVGAVQLVVPGNFPIGCMPSYLTMFFSLDP
GAYDEKKCLKEYNAFAMHHNKQLQAALEDLRHAYPHVTIMYADYYQAFLHLLDKAPELGF
DKDSLLQACCGVGGEHNFNMNIMCGMPGASTCSNPSKHISWDGIHLTQEAYKVMAQSLIM
EGFAYPNYRVQEEWGC
>PHODA_LOC103708732_XP_008792009_OG-GELP-C10h
MDLSCFIVISLATMACNMVGESASVPALYVFGDSLVDNGNNNYWTTTAKANFPHNGVDFP
GGTPTGRWSNGYNTIDFLASMLGFDSAPQPYLSPVKNTTQGANFASGGSGILDTTGPTTI
PLSTQINFFQSVAQNLMQQMGSQQATLHLSKSLFLISPGSNDMVAYYMGGSGPPSEITKQ
LLINSLVQELETHLRNLYQLGARKFWMQGLFCIGCVPSSRIINPSGGCVEDGNDLARRFN
AAVTQLMDRLSSTLAGMKYSHANVFSMMSAVLANPSAFGMKEVRSACCGGGINNAQLPCT
PTASMCPDRNEYLFWDFVHPTQATYNLVALQSFNGSQNFATPINLMQLAQS
>PHODA_LOC103708948_XP_008792294_OG-GELP-C7b
MAHGELRGMLWVWWLMLLASSWLMGSVRPDPQVPCYFIFGDSLVDNGNNNDIASLARADY
MPYGIDFAGGPTGRFGNGLTTVDVIAQLLGFEDFIPPYAAARGRALLTGVNFASAAAGIR
EETGQQLGDRISFSGQLQNYQAAVQEVVSILGDEDSAANYLSKCIFSVGMGSNDYLNNYF
MPAFYSSSSQYTPEQYADVLIEQYSQQIRTLYNYGARKVVLMGVGQIGCSPNELAQNSPN
GQTCVHRINSGIQIFNRKLIALVDQFNTLNQANFTYINAYGIFEDIWRNPSKHGLTVTNR
GCCGVGKNNGQITCLPYQTPCPNRNEYLFWDAFHPSEAANIIIGKRSYSAESSSDAYPMD
IRHLAQI*
>PHODA_LOC103709067_XP_026661185_OG-GELP-C10a
MGRKLLLLALVFVLVFFGRIFPRETPGAAAAAEVAAADAASPATALFVLGDSSVNCGDNT
FFYPLLPLNFSSTFCNGSHHRLLPDLIAERMGLPPVPPFYGLNGTAAAMMRGVNFGSTPA
TILSGVLAGWRAGYDRFIFQSLSQQVRHVFETLQVLQLELGASAARRAASSALFLLSFGK
DDYAALFSRGSESDRLAPKYGRRGFARLLISRLIQAIKDLYDADVRRVAVMGVGPLGCAP
RIVWEGMYGLDGRDCVEEVNEIVAEYNANLSARLLTLNSELAGAEIVFCDVYGGMMEIIA
NPLIYGFKNVRDACCGVGRFGGMIGCLAQEMACTEPSSHVWWDLYSTTESVNSLLANWSW
SPSSESHVQLCKPIALQELASMSDSPA
>PHODA_LOC103709594_XP_008793255_OG-GELP-C9a
MARHAGNAYAAVLVALFFFAVIGGDAQSSTALVPAIITFGDSTVDVGNNDYIHTAFKANC
PPYGRDFVNHQATGRFCNGKLATDITANTLGFTSYPPAYLSPQASGKNLLMGVNFASAAS
GYYDETAYLNHAIPLPQQLKYYKEYQSKLAMVAGSKQASSILSGALYILSAGASDFIQNY
YINPDLYKSQSPDQYSSLLVSIFTQFVKDLYGLGARKIGVTSLPPLGCLPLSITLFGHGS
HQCVPRLNGDAQNYNRKLGAAVNSLAKQLPQLKIAVFDVYTPLYDLATNPSKKGFFEARR
GCCGTGTIETTTLLCNPKSIGTCPDASKYVFWDSVHPSEAANQVIADSLVNQGINLIS
>PHODA_LOC103709872_XP_008793652_OG-GELP-C4c
MSIFWLLLIFCSSGGLTDAKCKFPAIFNFGDSNSDTGGFWAAFPAQHGPFGMTYFKKPAG
RASDGRVVVDFLAQALGLPFLSPYLNSIGSDFRHGANFATLASTVLLPNTSLFVTGISPF
SLGIQLNQIKDLKAKVLEPKPYGNLPPPNIFSEALYTIDIGQNDFTSHLKAIGIEGVKQY
LPQVSSQIAWTIKELYDMGGRTFMVFNLAPVGCFPAFLTELPHNSSDLDEYGCMISYNNA
VVDYNIMLNETLHQVLDMLQDASMIYVDTHSVKLELFRHPKDHGLLYGTKACCGHGGGAY
NFDPEVFCGNSKVINGINVTATACEDPQNYVSWDGIHATESANKLITSAVLSDSYSHPPF
PLSRLCDLHPIG
>PHODA_LOC103710184_XP_008794047_OG-GELP-C9b
MGLSMVGMGGSVMLVLVAQLLMAGLVGVCEGQGLVPGVVIFGDSVVDVGNNNNRLTLVKA
NFPPYGRDFVDHAPTGRFCNGKLATDFTVENLGFTSYPPAYLSEQATGKNLLSGANFASG
GAGYLDSTSTLYGAISLNQQLRNYKDYQSKVERIAGKANATALFAGSIYVVSAGASDYVQ
NYYINPVLNRAYTPDQFADLVLQNFNTFSEALYNLGARRIGVTSLPPLGCLPAVITLFGA
GRNDCIARLNNDAIVFNKKLKAAGQALKRSHPKLKLVVFDIYNPLLDLIAHPENYGFFEA
RKACCGTGTIETSLLCNTRSPGTCANATGYVFWDSAHPTEAANQVLSDAILAQGIDLIS
>PHODA_LOC103711180_XP_008795453_OG-GELP-C1b
MVSERDLFKVSGPLHLTSVNWNCPHHQRSIAATLVQGAYVLERDRQQNRHGPEACAPAWW
ENFHFELIRKLVDVDDFSIFGAIYEFKSPSSIQNSSNGNAPKLVIAFRGTITKQESLSQD
LKLDFLFLKNGLDRTPRFEIAMQAVRNLVSAGGQNVWLAGHSLGSAIATLAGKNMAKTGI
NLRTFLFNPPFVSAPLERIKDKKVKQGIRIASSFITAGLAVAVRGHNSRSEGSFAMLASW
VPNLFVNPADHICSEYIGYFEHRKKMEEIGAGHIEKLATQNSVKDLFLSALGKESEPLHL
LPSARLTVNLSPSSDFKQAHGIHQWWRPDLNLQCKEYIYS
>PHODA_LOC103711729_XP_008796209_OG-GELP-C6b
MAMGLSLLLLLVLCTMVVVSRGDEALGASFVFGDSLVDCGNNNYLPSLSKADIRPNGIDF
TASGGQPTGRYTNGRTIADIVGELLGQKNYSPPFLAPNTTGSAILNGVNYASGGGGIMNQ
TGRIFVNRLGMDIQVDYFNITRQQLNGLLGKAKSKQFLAKKAIFSITVGSNDFLNNYLLP
VVSAGERYLQTPDEFIDDLISNIRNQLTRLYSLDARKFVMANVGPIGCIPYQKTINRIKE
AQCVSLPNQLALQYNGRLRDLLAELNDNLPGAKFVLANVYDLVLDLLTNYESYGFTTASI
ACCGNGGQFAGIIPCGPTSSMCEERSKHVFWDPYHPSEAANLILAKHLVDGDEKYISPMN
LRRLLEL
>PHODA_LOC103711874_XP_008796408_OG-GELP-C10g
MHFMKMNASPALFFSLIAGLVVVGTLPVSSEAARAFFVFGDSLVDNGNNNYLATTARADR
PPYGIDYPTGRPTGRFSNGLNVPDIISENLGAEPTLPYLSPELRGEKLLVGANFASAGIG
ILNDTGIQFANIIRIRRQLSYFEQYQQRLSSLIGSARTQRLVNQALVLITLGGNDFVNNY
YLVPYSPRSREFSLPDYVTYLISEYKKILASLYELGARRVLVTGTGPLGCVPAELALRSR
NGQCDSELNRASDLFNPQLIQLLNQLNRQFGSDVFVAVNSRKMHMDFISNPQAYGFVTSK
VACCGQGPYNGIGLCTSLSSLCPNRNVYSFWDQYHPTEKANRIIVSQFMTGSTEYMNPMN
LSTILAMDARS
>PHODA_LOC103712084_XP_017699521_(truncated)_OG-GELP-C9b
VENLGFASYPPAYLSEQATGKNLLSGANFASGASGYLESTSILYNVIPLNQQLRNYKDYR
SKVERIAGRMNATALFTGSIYVVTTGTSDYVQNYLINPLLQKAYTPDQFADLLVQKFRTF
VQALYKLGARRIGVTSLPPLGCLPAAITLFGGGSDDCVARLNDDAAVFNKKLNAAGRTLK
KSHPRLKLVVLDIYSPLLDLIRHPENNGFSETRKACCGTGTIEASVLCNAAWPWTCANAT
GYVFWDSFHTTEAANQVLADALLAQAIHLIS
>PHODA_LOC103712481_XP_008797234_OG-GELP-C4d
MVSSNSLHTTTIFFLLMNLLLASFSTCSSATDTTATASTTTGAANRHRFSKIYAFGDSYT
DTGNTHSTTGPYSYGYVSRPPYGTTYFHRSTNRYSDGRLVVDFLATALSLPFLPPYLDRS
SSDFSHGVNFAVAGSTAIEHEFFARNNITMDITPQSLMTQFMWFKKYLEGKGCRGNGSPR
CRAEMANALFWVGEIGANDYAYSFTSSLSPNLIRELAVKNVINFLQALLENGAKHIVVQG
LPLTGCLPLAMVLAPADDRDDIGCTASVNNQSYTHNLLLQNKLQDLRRRYPDAIISYADY
FSAHHAVMKSPSTHGFIEPFKACCGTGGGPFNFDLFATCGSPNVSKACSNPTKFVNWDGV
HLTEAMYKVVSDMFFHRGYCRPSFDILLSNKSH
>PHODA_LOC103713190*_XP_026662800_OG-GELP-C10h
MEGKIAQLLTFISAIVLVLGAVDASVPAVFIFGDSTADVGNNNFLPASQAKADFLPNGID
FVRSRATGRFSNGLNSADFLAKMLGFKRSPPPFLSLTSNTLLKQAKRGINFASGGSGILE
ITGRRVISMAKQVQYFETVRSNLIAHMGMSATEKLLENSVFFVSTGSNDILDYFAANGPV
SRAQMTAFLSHISVTYKGHLRQLYNLGARKIGVISIPPIGCCPSQRSLNDTSGCLEELNE
SARAFYMATEAIMKDLSCELKGLKYSLGNAYEMVTNFFRNAPQLGFTELESACCGAGKFN
GESPCLPSSSLCSNRNKYLFWDLFHPTQAASKLAALTLFQGSEEFVTPINFGQLAS
>PHODA_LOC103713225_XP_026662810_(part1)_OG-GELP-C1a
MPKGSLEENGGGEGEGKKSEVLEVVAGHPYDFHVSGPRNISSPNWRDLMRSSWRDPNYRR
TVMACFIQAVYLLELDRQERRTKENGLAPQWWKPFKYKLTKTLVDGRDGSVYGAVLERER
SAALSDLILLRPNGAPKAVLALRGTLLKSPTIRRDIEDDLRFLAWESLKGSVRFHGALEA
LKTVADRFGSNNVCIGGHSLGAGFALQVGKALAKQGVFVECHVFNPPSVSMAMSVRIISE
KAGFLWKKIKARLPSKHEVLRESEEEASGNEENKLQAEIKKWVPNLYVNNSDYICCYYID
SAGTAVATSGGSNKTYTNGGNGDIAAKLFVMSKGPKKFLEAHGLEQWWADDMELQLALQN
SKLINRQLRSLYTTPPTLPPGKS
>PHODA_LOC103713225_XP_026662811_(part2_truncated)_OG-GELP-C1a
RDPNYRRTVIACFIHAVYLLELDRQERRTEENGLAPKWWKPFKYKLTKALVDERDGSVYG
AVLEWDRSAALSDFIFLRPSGAPKAVLVLRGTLLKSPTIRRDLEDDLRFLAWESLKGSVR
FHGALEALKTVADRFGSNNVCIGGHSLGAGFALQVGKALANQGVFVECHLFNPPSVSLAT
SVRIISEKAGFLWKKIKARLPSKHEVLPESEEAASGNEENKLHTEIKKWVPNLYINNSDY
ICCYYIDSAGTAVATSGGSNKTYTNGGNGDIAAKLYVMSKGPKKFLEAHGLEQWWADDME
LQLALEHSKLINRQLRSYTTPPTLPPGKS
>PHODA_LOC103713448_XP_008798605_OG-GELP-C7g
MSYGEAEVKGMFVFGSSLVDNGNNNFLRNSTARADYPPYGIDFPLGPSGRFSNGRNPIDV
LGELLKLPSLIPPFADPRTRGPRIANGVNYASGGSGILDQTGSITGEVMSLSQQVRDFKT
RTLPDFAAQLELSGHRGAYKHYLSKYLFVVGTGGNDYLLNYFIPGEKKRPALRQFTKALI
STLSGQLKMLYDLGARKFLLFSIQTMGCVPVVRSNSRITNGSCVEAMNKAALLFNRHLKS
LVHSTKTQMPGSKMVYINSYKIIRDIIIDPNQNGFSDTRKACCELSSRREGGNGILCRKG
GRACGHRAAHVFFDGLHPTDAVNVRIAQKAYGSNLKAEAYPINVKQLARST
>PHODA_LOC103714106_XP_008799468_OG-GELP-C8b
MSPSCLPWLLLLQVLLLHSTEIAAEVPAIIIFGDSTVDAGNNNFIPTIARSNFEPYGRDF
NGGQPTGRFCNGRLATDFISQAFGLPSAVPAYLDPQYGIKDFAAGVCFASAGSGYDNATS
DVLSVIPLWRELEYFKEYQEKLKAYQGEAKARETLSEAVYVISLGTNDFLENYYTVPGGR
RSQYNVEQYQDFLIGIAEDFIRDLHRLGARKIDLTGLPPMGCLPLERVANPTSRDACNEI
YNKVASNFNSKLQRSINKLNRELPGIAIVYGDIYYVLLGVIKKPLTFGFEDAVSGCCATG
MFEMGYTCNRRSLFTCQDANKYVFWDAFHPTERMNLVIAAQLMKTTLGIFK
>PHODA_LOC103715137_XP_008800894_OG-GELP-C2a
MVGPERPSFVLFGSSIVQYSFSNEGWGGILADIYARKADILLRGYAGWNSRRALQVIDKI
FPKDAAVHPSLVIVYFGGNDSMGPHPSGLGPHVPLPEYIENMSKIAKHLKSLSEKTRIIF
LSCPPMSEEMLRQSTSPILRELARKNETCREYSEACIRVCKDMDLKVIDLWTAMQKRDDW
ATVCFTDGIHFSPEGSKIVAAEILKVLKEAEWEPSLHWTSLPTEFGEDSPYNPVTADGTS
TINPSEWTFYRKIQWD
>PHODA_LOC103715941_XP_008801963_OG-GELP-C2a
MYVERERGRMEAAESRRGRGMVGPERPLFVLFGSSIVQFSFSNEGWGATLADIYARKADI
LLRGYAGWNSRLALQVIDKIFPKDAAVQPSLVIVYFGGNDSMGPHPSGLGPHVPLPEYIE
NMTRIAEHLKSLSEKTRIIFLSCPPINEEMLRQLRSPVLGEIVRSNELCRKYSEACIQLC
NDMDLKVVDLWTAIQKRDDWATVCFTDGIHFSSEGSKIVVAEILKVLKEAEWEPSLHWKS
LPTEFGEDSRYYLVASDGASTFNPSEWTFHREIQWD
>PHODA_LOC103716394_XP_008802592_OG-GELP-C10d
MEQKNVKLAMAMAWLVVFGLANKRCSCAVVQFIFGDSLSDNGNNNYLTKSLARAALPWYG
IDFGSGLPNGRFCNGRTVADIVGDKMGLPRPPAFLDPSLDEDMILENGVNYASGGGGILN
ETSSLFIQRFSLYKQIELFQGTQELIRMKIGREAADEFFREARYVVALGSNDFINNYLLP
LYSDSWTYNGETFVSYLISTLDAQLRLLHKLGARQLTFFGLGPMGCIPLQRFMTSSGGCQ
KSTNKLAMAFNKQATQVLENISSSLPNATFRFGDAYDFFQDLIDRPHMHGFNNSAGPCCS
LGRIRPTLTCTPLSTLCKDRSEYVFWDEYHPTDRANELIANEIFRKLGYKTINETGPTNG
TVPTNGTVPTNGTVPKKKPMEQCQPISNICLILAPYVTFAIVAKQLL
>PHODA_LOC103716957_XP_008803398_OG-GELP-C5a
MARPSSSSSPFSIIFLILLLSINSISSSSGSPEDSAAAAAAALFIFGDSTIDPGNNNYIE
TTSDMKANHQPYGQNGFFDKPTGRFTDGRVIVDFIAEFAKLPIIPPFLQPSASFVNGANF
GSGGAGVLPETNQGLVIDLQTQLKQFDEVRSNLIEGLGDKKARELISQAVYFISIGSNDY
MAGYVLNPKISEAYRPEEFVSMVIGNLSQSIQALYDKGARKFCFLSLCPLGCLPILRAAN
PKADGGCFEDISALASAHNNALAAVLTSLAHILKGFKYANSDFYSWLDYRIQHPSKYFKD
GVSACCGSGPYGGVYSCGRTKEASGYQVCENPEDFVWWDSFHASERIHEQIAKTLWSDPP
SSVGPYNLEKLFLGEEELRIADVVDVEDGWGDFGTTA
>PHODA_LOC103717207_XP_008803727_OG-GELP-C7b
MAQSELRGMVVVLWLMFLVSSLSRGLVRADPQVPCYFIFGDSLVDNGNNNDMASLARANY
LPYGIDFPGGPTGRFSNGLTTVDVLAQLLGFDHPIPPYAATTGQALLAGANFASAAAGIR
EETGQQLGGRISFSGQLQNYQAVVQEVLNILGDEDSAANYLSKCIFSVGMGSNDYLNNYF
MPAFYSSSSQYTPEQYADVLIQQYSQQIRTLYNYGARKVVLIGVGQIGCSPNVLARLSPN
GETCVDRIDSAIQIFNRKLIALVDEFNSLEGAHFTYINGYGIFEDILRKPSAYGLTVTNR
GCCGVGRNNGQITCLPYQTPCPNRNEYLFWDAFHPTEAANIIIGKRSYSAQSSSDAYPMD
IRHLAQI*
>PHODA_LOC103717564_XP_008804229_OG-GELP-C4e
MASYPIFSLIILALSSLLPSLSISISPCDFPAIFNFGDSNSDTGGLSAAFGPAPPPNGET
FFGMPAGRYSDGRLIIDFIAQSLGLPYLSAYLDSVGTNFSHGANFATAGSTIRRQNKTLF
QGGFSPFSLDVQSWQFSQFKSRSQLAYKRGGVFKDLLPTEDYFSRALYTFDIGQNDLTSG
YFDNMTTEEVKAYVPDVLNKFTIVVKNIYGQGGRFFWIHNTGPFGCLPYVLDRLLLTAAQ
VDRVGCGAPFNEVAKLFNVKLKKTVNQLRKDLPLAVFTYVDVYSVKYELISQANKHGFEH
PLVTCCGHGGKYNYNAHLGCGGKITVNNTEILVGKSCEDPSKRTCWDGVHYTEAANKWVF
DQIVEGAFSDPPIPLRMACKKQQ
>PHODA_LOC103717614_XP_008804293_OG-GELP-C10f
MASLFYSRGVGSCVLFLGWWWFHLMGSGEGMVPAMYVFGDSLADVGNNNHLETLLKANFP
HNGIDYPGRKATGRFSNGKNSADFLAEKLGVPTSPPYLSIPSSSNRTDAFLHGVSFASGG
AGILDSTNSGQCLTFNKQIDYYSTVYGALVQQLGSAPAQEHLSKSIFVFIIGSNDLLNYV
KSSSSKNLKSTPQQFVDSLISSLRGQLKRIYNLGARKLAFIGTGPVGCCPSLRHQNKTKD
CNVEADYLSVLYDRGVAALLQELKSQLGDMSYSFFDTSSALLEYIQKPAAYGFSEVKAAC
CGLGDLNAKIACIPISTYCSNRKDHIFWDFYHPTETTAGLLLSTAFDGTQPLVYPINIRQ
LSAL
>PHODA_LOC103718525_XP_017701053_OG-GELP-C8b
MMLWFPPPKTAAIAEVPAIIVFGDSTVDSGNNNRIPTLLKSNFRPYGRDFMGGKPTGRFS
NGRLATDFYSEFYGLGPFVPAYLDPQYRIEDFATRVCFASAGSGLDIATSNILSVIPLWM
QVRYYKEYQTRLIRYLGEEKAEHTLREAAYVISIGTNDFIENYFANASERRKQFTVGGYV
DFLTGLARDFIKELYALGARKIGFTGLGPIGCVPLERSMNFATGRSCVEEYNKAARDFNA
KLQATIDELCAALPGIQLKLAPLYDFFLYVVQNRFLYYACNQLSPFTCPDASKYAFWDAV
HPTEKMSQIIAEYLINTTFAQFK
>PHODA_LOC103718868_XP_008806090_OG-GELP-C8b
MSPNSLPWLLLLQLLLHLAEIAAKVPAIIIFGDSSVDTGNNNYIQTTARSNFKPYGRDFI
GGQPTGRFCNGRLATDFISEAFGLPPAVPAYLDPKYGIKDFASGVCFASAGSGFDNTTSD
VLSVLTPWKQLEFFKEFSGKLKAYQGEAQAQETLSEALYIISLGTNDFLENYYMVPCGRR
SQYTVEEYQDFLIGIAEGFVREIYQLGARKVDLAGILPMGCLPLERATNPMIGACNEMYN
KVASDFNGKLQFSIEKLNRELHGIRIVYSDIYQVFLDVVRTPSTYGFEDAESGCCATGIF
EMGYFCNTRSVFTCQDANKYVFWDAFHPTERMNRIVADQVMNATLGIFK
>PHODA_LOC103718869_XP_008806091_OG-GELP-C8b
SLVPASRIPAVIVFGDSTVDSGNNNQILTVLKSNFQPYGRDFIGGRPTGRFCNGRLPTDL
ISEALGLPPSVPAYLDPAYSIRDFAHGVCFASAGTGLDNATSDVLNVIPLWKEVEYFKDY
KKKLRRYVGRAKAKYILKEAVYIISIGTNDFLENYYLLVTGRFLQFSIGEFEDFLIDRAA
DFLTRIYRVGARKISFASLSAIGCLPLERTTNIQQGGACVEKYSKVARDFNAKLQAMIGR
LDASLPGLKLRYLDAYDPLLNIIQNPSSYGIENVEDGCCATGKFEMGYLCNEWEPHTCED
AEKYVFWDAFHPTEKVNRIMANLTLRTSLSEFL
>PHODA_LOC103719249_XP_008806618_OG-GELP-C8f
MGAHSVICFLFLALPMIQSQALVPEQRAARVPAVFAFGDSVVDSGNNNMLLTTAKCNFPP
YGRDFIGHRATGRFSNGKIPTDLFASYLGVKELLPAYLDPDIKEHDLLTGVSFASGGAGY
DNLTAEIPLVFSLWDQLEMFKEYKRKLEAIAGEMRAANIVAESQCIIFSGTNDLMTTYFT
TSIRALSYDLPSYINFMLQAASSFVEELYSLGARKIAVIGVPPIGCVPAQRTLKGGITRD
CVDTYNQASIKFNSELSMRLERLATYHPGARIMYIDIYNPLLELILHPSDYGFEEATKGC
CGTGKIEATILCNDLTPFTCPDATKYLFWDGFHPTERGYEILVTKITQNQGI
>PHODA_LOC103719367_XP_008806795_OG-GELP-C4g
MAPKSNSPLKAVSFLFLVLFFWTSAGLEEREGCYIKAIYSLGDSIADTGNLLREGVGGAF
APIAHLPYGETTFHRPTGRCSDGLLMIDYLASSLNLPFVNPYLDKEANFNHGVNFAVAGA
TALDHSFFEERGILMPYTNSSLNVQLDWLKTHLDSVCSSETDCAEKLNHALFLVGEIGGN
DYNYAFFGGKSITEVISYVPHVVQSIINASKEVIDMGAVQLVIPGNFPIGCFPSYLTASR
SSDPDAYDDRMCFKGLNAFAMLHNLKLQEAIQELRKSHPHVIIMYADYYHAFLHLLDNAV
DLGFAKNSLMKACCGSGGVYNFDASKMCGSPGASTCDNPAQHISWDGIHLTQKAYMIMAR
ELISGGFSYPSYGVQEKWKCYY
>PHODA_LOC103719595_XP_008807138_OG-GELP-C8f
MQLSFSRAAHLALPILIHLSQLLLTLAQTINQTTPLVPAVIVFGDSIVDPGNNNAIKTIV
KCNFPPYGVDFIGHKPTGRFCNGKIPTDFIASKLGVKELLPAYLGTALGPEDLLTGVSFA
SGGTGFDPLTSKVVSVISMTEQLELFKDYMEKVRAIAGAKRAEDILSRSLYVVCAGSDDV
ANTYFTTPFRRTNYDISSYVNLLLHSASNFLQELIHLGARKIGVTSIPPIGCVPSQRTLS
GGILRNCAPGHNQMAELFNSGLAKEIRRLNTKHRGVKVVYIDIYSILLDMIERPNNYGFE
VSTKGCCGTGDLEVSVLCNGLTSTICTDVSEYVFWDSYHPTEKAYEILVDWLYKNYITYL
I
>PHODA_LOC103719596_XP_008807139_OG-GELP-C8f
MERRSLVLGARFMALCLLVAQALGDTQNKTAPRVPAVIVFGDSIVDPGNNNVLPTLVRCN
FPPYGQDFVRHQPTGRFSNGRIPSDLIASKLGVKELVPPYFGYDLKPEDILTGVSFASGA
TGYDPLTPTLLNVLSMTEELKLFKKYKERLKAIAGEERATSIVAKSLYVVCSGTDDIANT
YFTTPFRRLQYDIPSYVNLMIRGASSFLEELLQMGARKIAFVGLPPIGCVPSQRTLGGGI
ERNCEPMRNQAAQLFNSKIQKEADRLSREHKGVQIVYIDIYSMLIDLIFHPSKFGFEISD
RGCCGTGEIEVTVLCNRVTASVCPNVTAYVFWDSYHPTERAYKIMIDKIFKDNIQLLM
>PHODA_LOC103721129_XP_008809415_OG-GELP-C10e
MAALMATVIIALTLTISIAMVTAASSTVQFVFGDSLTDVGNNNFLRYSLAKSNYPWYGVD
YLNGQPTGRFTNGRTMGDIISAKLGIPSPPPYLSLSMNDDAILRGVNFASGGAGILNETG
LYFIQKLSFDDQITCFEKTKAAITRKIGKEASEKLCNEAVYYVGFGSNDYLNNFLQPFLA
DGQLYTDNEFLELLILTINGQLRRLYGLGARKVVFHGLGPMGCIPSQRVRSGTGECLEEV
NQYALDFNSRVTKLLVALNAKLPGAQMTLADSYDIVLDLINNPERYGFKVSTTSCCNVDT
TVGGLCLPNSRLCSNRSEYVFWDAYHPTDAANAAIAERIFADPDIRQAPSPAPELAPAPS
PL
>PHODA_LOC103721152_XP_017701675_OG-GELP-C8f
MESRSLVLGASYMALCLLVAQALASAQNRTAPMVPAVIVFGDSIVDAGNNNDLETIVKCN
FPPYGQDFIDHQPTGRFSNGKVPSDFIASMMGVKELLPPYIGYDLQPEDILTGVTFASGA
TGYDPLTSTILNVISMPDQLKMFEEYKERMKAIAGEERTASILSKSLYVVCAGTDDIANT
YFTTPFRQQHYDIPSYVNLLITGASTFLEKLVEMGAQKIGFVSLPPIGCVPSQRTLGGGI
LRDCEPTRNQAARLFNSKIKEEIDIIAGQHKGIKIIYIDIYSILLDLILQPSKYGFDVST
KGCCGTGELEVSVLCNRLTASTCSNITEYVFWDSYHPTERAYKIMVDKIFKDYIKFLL
>PHODA_LOC103721577*_XP_008810066_OG-GELP-C10g
MDAYFLLAFFLFGLTTLGTLSTTMEARAFFVFGDSLVDNGNNNYLATTARADSPPYGIDY
PTHQPTGRFSNGLNIPDIISEHLGAEPTLPYLSPELRGGKLLVGANFASAGVGILNDTGI
QFVNIIRISEQLLYFEQYQQSLSSLVGRAQTKRLVNQALVLISLGGNDFVNNYFLVPFSV
RSIEFALPDYVYYLISEYKKILARLYELGARRVLVTGTGPLGCAPAELAQRSLNGDCDPE
LLGAADQFNSLLLQTLKELNNHFGSDIFISANAFRTHMDFISDPEAYGFVTSKVACCGQG
PYNGLGLCTVASNLCANRNLYAFWDAFHPTEIGNRIIVSQFMIGSAEYMHPMNLSTILAM
DAGT
>PHODA_LOC103722144_XP_008810810_OG-GELP-C10g
MDASFLLITFFLAGLAALGTLSMMSEARAFFVFGDSLVDNGNNNFLLTTARADLPPYGID
YPTHRPTGRFSNGLNMPDIISEHLGAEPTLPYLSPELRGEKLLVGANFASAGIGILNDTG
IQFLNIIRIDRQLVYFEQYKQRLSSVVGEAQMKKLVNQALVLITLGGNDFVNNYYLVPFS
ARSREFALPDYVRYLISEYKKILGRLYELGARRVMVTGTGPLGCVPSELAQRGRNGECAA
ELQRAASLFNPQLDRTLIELNRKFGSDVFISANAFKMHMDYISDPGSYGFVTSKIACCGQ
GPYNGLGLCTAASNLCPNRNLYSFWDAFHPTEKANRIIVSQFMIGSSEYMNPMNLSTILA
MDAST
>PHODA_LOC103722664_XP_008811523_OG-GELP-C4b
MGSNGGVGLVVVALLLVFLTSLVESKCESNPVLFNFGDSNSDTGGSAAGFGNAFPLPHGR
VFFHRSTGRLCDGRLIVDFLCESLNISYLSPYLESIGLNFSNGADFAIAGAATQPYSTNP
FSLGTQVRQFLHFKSRSLELISQGFEGLINEEGFQKALYAIDIGQNDLTGALGGNSTYDQ
ATAKIPIFISEIKNAIKTLYANGGRNFWIHNTGPLGCLPEKLSLPRKDNSSLDPYGCLVT
FNNAAKEFNAQLSSLCDELSSELKDATITYIDIFAIKYDIIANYTKYGFESAVIVCCGYG
GPPYNFNPSIRCGNPSCSVCADGSKYISWDGVHYTEAANAIVASKILTTDYSKPRVKFDY
FCTT
>PHODA_LOC103722665_XP_008811524_OG-GELP-C4b
MGGGGGLVLWLTISPAFLFLVVVATLTLPALVESACGSNAVVFNFGDSNSDTGGLMAGLG
YQIFPPEGRLFFHRSTGRLCDGRLILDFLCESLHMSYLSPYLESVGSDFRNGANFAIAGS
TALPPDIPFSLHIQVNQFLRFKARSLELIAQGSKGLINQEGFHKALYAIDIGQNDLSAAF
GANLPYDQVIQRIPSVISEIKTAVKTLYSSGGKSFWIHNTGPLGCLPQKLSLPRKDSSSL
DRYGCLVPFNNAAKEFNAQLNILCDELRSELNDATIVYTDIFTIKYDIIANHASYGFENP
LMACCGYGGPPYNFNQNITCGNAACPVCPEGSKYVNWDGVHYAEAANAIVASKILSTEYS
KPKVKFDFFCTA
>PHODA_LOC103722960_XP_008811937_OG-GELP-C8b
MEMRWTIMNLLLLLPLMMLWFPPPKTAAIAEVPAIIVFGDSTVDSGNNNGIPTLLKSNFR
PYGRDFMGGQPTGRFSNGRLATDFCSEFYGLGPFVPAYLDPQYGIEDFATRVCFASAGSG
LDIATSNVLSVIPLWMQVRYYKEYQTRLTRYLGKEKAEHTLREAVYVISIGTNDFIENYF
ANASDRKKQFTVGGYVDFLAGLARDFIKELYALGARKIGFTGLGPIGCVPLERSMNFATG
RSCVEEYNKAARDFNAKLQATIDELCAALPGIQLKLAPLYDFFLYVVQNRVIYGFENVEF
GCCATGTFEVGYTCNQLSPFTCPDASKYAFWDAVHPTEKMSQIIAEYLINTTFAQFLYGH
QSQVSRSPHDLASSVDPASSASFGLISCDFILFYFMLIGLICILSFKDLYGIVFFVGVFL
LFCDSIYMGPCLY
>PHODA_LOC103723139*_XP_026655789_(truncated)_OG-GELP-C4h
MASSTFRLLLQLSLLLALLFLQNVHPATTSCYTSIFSFGDSLADTGNFLHYANQGPEARL
PYGETYFQHPTGRFSDGRLIIDFIAQAIGLPLVPPYLAGPGDHGFRRGANFAVGGATALD
NDFFRARGFDVYWTEYSLATQIDWFKKLLPSLCSSDSECEGIFSSSLFFLGEIGGNDYNE
PFIQGISVDEIRTFVPDVISTITSALKVLIELGAKTLVVPGNFPIGCVPLYLMHFQSPTA
EDYDPETGCIKWLNEFSEYHNRLLLDELGKLRRLYPHVAIVYADYYEALLSIFRSPHEFG
FEKPFDACCGGGGVHSCCSIPLLEGPYTAPPMIRACPHVEQHVALLRNASIRPPAQAYSA
SV
>PHODA_LOC103723140_XP_008812183_OG-GELP-C4h
MNPSTHISLLPPLLLLLLLLSLLSTSHAAITCYTSIFSFGDSLADTGNLLHDVGKNNIHV
GRLPYGETYFRRPTGRFSDGRLVVDFLAQAMGLPLLPPYLAGPGRKGFRRGANFAVAGAT
AIENGFFTEKGIQVLWSNNSLGSQIEWFRQLLPSLCSSDSDCNDMFRNSLFLVGEIGGND
YNYPFLQARSLDEIVSYVPRVMDAISSAITALIELGARTLVVPGNFPIGCNSAYLTVFRS
NRSEDYDAIGCIKWLNKFSRFHNNRLRVVLNRVRLRNPHATVIYADYYSAAMSLFSSPEP
SGFRISPLPACCGGGGPYNYNSSLQCGNSGSNICADPSIYITWDGMHMTEAAYRKIAIGL
LKGPNAVPAILNTCPQTNQEFSRPQYVLSDDVLDG
>PHODA_LOC103723145_XP_008812189_OG-GELP-C4h
MAASTFRLLLQLSLLLALLFHQNVHPATTSCYTSIFSFGDSLADTGNLLYSPSNNAGAIA
RLPYGETYFHRPTGRFSDGRLIIDFIAQGIGIPLVPPYLAGPGDHGFRQGANFAVGGATA
LGNDFFREKGLHVSWTEYSLGTQIEWFKQLLPSLCSSSSDCKGILSNSLFLVGEIGGNDY
NHPFFQGKTVDEIRTFVPRIISAISSAINVLIQLGAKTLVVPGNFPIGCVSWYLQIFQSQ
RKEDYDSQTGCIKWLNEFSAHHNRLLLDELDRLRQLHPHATIIYADYYKALLHIFRSPTQ
FGFKKAPLAACCGGGGPYNASVACGDRAATVCNDPSRYVSWDGMHLTEAAYKTIAQGLLE
GPDTTPPITQACPHIEQSAAHSLHPM
>PHODA_LOC103723536_XP_008812702_(truncated)_OG-GELP-C2b
ADIVVRGYGGYNTRWALFLLDHLFPLSCPTPPVAATIFFGANDAALLGRSNQRQHVPVEE
YKENLRKIVDHLKESLSNMLVVLITPPPVDEDGRKEYARSVYGEKAATLPERTNEMTGVY
ARQCVQLAQELHIPCINLWSQMQETSGWQKKFLSDGLHLTAEGNNVIYKEVLQVFNNAHL
SVEEMPYDFPHHSEINGDQPEKVFQQKI
>PHODA_LOC103723609_XP_008812793_OG-GELP-C4a
MVQLRTMAPMAKFLASIFLLIPLAFADISFNYPAIFNFGDSNSDTGARIAAGLESLEPPN
GGSYFRRPVGRFCDGRLIIDFLTDAMDMPFLNAYLDSVGAPSFQKGCNFAAAGSTILPAT
ASSVSPFSFGIQVAQFFRFKDRVLELLATGNKYKRYIPQVDFFSQGLYMFDMGQNDLAGA
FYSKTDDQVIASIPTILVEFQTGLKQLYDQGARRFWIHNTGPLGCLPQNIGIFGKDPSKL
DELGCVNSQNRAAKLFNLQLHALCTKLQGEFADANITYIDIFSIKYNLIANFSRYGFEHP
ITACCGYGGPPLNYDSRISCGQTKIFNGSSVTAKGCNDTTDYVNWDGIHYTDAANLHVSS
QILTGKYSDPPFSDKMPFLLKLKF
>PHODA_LOC103723800_XP_008813060_OG-GELP-C10h
MAERSVPSLLLITLSLLGLNLHAVEGHINAIYVFGDSTVDVGNNNYLPLLTSREAKANFP
HYGIDFPTSTPTGRFSNGLNAADQLAILLGFPMSPPPYLSLTPENFTMQMFRGVNFASGG
SGIHEYTGSRYKVISMAVQIQYFAMVSGIITKLMGPVGASDFLSRCLFLISTGSNDMFEY
SFAKRSSRDDAMFLAGLTSTYKEHLKALYNLGARKFGIVSVPPLGCCPSQRARNHTGGCY
EMLNGLSGKFYPAIGEVLQNLHSELPDMKYALGNSFSMVGSILESPKPKFKELKFACCGY
GKFYGEYQCNQTFPYCANRTEYLFWDWFHPTQAASEMAAEALYGGSKKIVTPMNFKQLAE
NDR
>PHODA_LOC108511800_XP_017701673_OG-GELP-C8f
MGRSWMMGNNGFIRAPSTALTLLILLLGIIQGLAKAANRTRPPALIVFGDSIVDPGNNNA
IITTVRCNFPPYGKDFVGHKATGRFSNGKIPSDILASLIGIKEYVPAYLGTKLDAQDLLT
GVSFASGGGGYDPLTAQLVQALTMDDQLNLFKEYKEKLKAIAGEKKASTIISRSLYIVVT
GNDDLANTYFTSPFRRNYDLSSYIRFVVQSASSFFQKLYRLGARRIGITGLPPVGCLPSQ
RSRAGGIERDCVTLYNQASKTLNSELQKEIQRLNHTLAGSRIVYIDMYTPLLDMIIRPFA
YGFEEVKRGCCGTGIFEVTFTCNSYTAPACDDVSKYLFWDVYHPTERAYNILMRQVQQRY
SSLLLN
>PHODA_LOC113460999_XP_026655784_(truncated)_OG-GELP-C4h
MASSSSTFSLLLPPPHLLALLLILYANPAVSCFNSIFSFGDSLADTGNFLSYAGANASNV
GRLPYGETYFHRPTGRFSDGRKHGFGQGANFAVGGATALANDFFSAKGLNVTWTKYSLGI
QIEQFKQLLPSLCSSDSGCHDFLNNTLFLMGEIGGNDYNHPFIQGRTVEEITTYVPSVIS
AISSSIKVLIDLGAKTLVVPGNFPIGCVPLYLALFQNSSKGNYDPQTGCINWLNKFSEYH
NRLLMDELNKLRQLHPDATIIYANYYEALLSIVRSPGQYGIEVTEAACCGPSGPVNVTSP
VLCGDPAATVCSDPSKYISWDGVHLTEAAYGNIARGLLEGPYTAPPMIRACPHVEQHVAL
LRNASIRPPAQAYSASV
>PRUMU_LOC103318729_XP_008218370_OG-GELP-C10g
MHSIFASWVIILGLLGACASRRAEARAFFVFGDSLVDNGNNDYLATTARADSYPYGIDYP
THRPTGRFSNGLNIPDIISEQLGSEPTLPYLSPQLTGQNLLVGANFASAGIGILNDTGIQ
FLNIIRIYKQLEYFEQYQTRVAALVGPEQTQRLVNQALVLITLGGNDFVNNYYLVPFSAR
SRQFSLPDYVVYLISEYRKVLARLYELGARRVLVTGTGPLGCVPAELAQHSRAGECSVEL
ERAASLFNPQLVQMINGLNSQIGSDVFVAANAYEMHMDFIADPQAYGFVTSKIACCGQGP
YNGIGLCTVVSNLCPNRDLYAFWDPFHPSEKANRIIAQQILTGSNKYMNPMNLSTILALD
SRT
>PRUMU_LOC103318730_XP_008218371_OG-GELP-C10g
MLYQTSTLPSSSASLFNHRQYIVFLFCFVTFKTNDASMASASSLALGSLAIFGLAMALGT
LSSQAEGRAFFVFGDSLVDNGNNNYLATTARADAPPYGIDYPTRRPTGRFSNGFNIPDFI
SQQIGAESTLPYLSPELTGQKLLVGANFASAGIGILNDTGIQFVNIIRMSRQLEYFQQYQ
QRVSALIGAQRTKQLVNGALVLLTVGGNDFVNNYYLVPFSARSRQYDLPDYVKLLMSELK
KLLLRMYDLGTRRVLVTGTGPLGCVPAELAQRSRNGECSAELQRAASLYNPQLVQLLKSL
NSQLGSDVFIAANTQQTRNDFISNPQAFGFSTSKIACCGQGPYNGLGLCTVASNLCPNRD
RYAFWDAFHPSEKANKLIVQNILTGSTKYMNPMNLSTILALDSRT
>PRUMU_LOC103319332_XP_008219080_OG-GELP-C7c
MAKAPIRVFSLVVLWLMVLGGVVWGQDVNFSSAAAAAAAPQGQVGGGVRRAEMVPAMFVF
GDSLIDNGNNNNIPSFAKANYFPYGIDFNGGPTGRFSNGYTMVDEIAELLGLPLIPPFSE
ASGDQVLHGVNYASAAAGILDITGRNFVGRIPFGEQISNFQSTLDQITDNLGADDVARAI
ADCIFFVGMGSNDYLNNYLMPNYPTRTQYNAPQFADLLTQQYTQQLTRLYNLGARKFVVA
GLGRMGCIPSILAQSPSGRCNEEVNRLVLPFNANVKTMINKLNTNLPGAKFIYIDIARIF
EDIVNNARSYGFTVANRGCCGIGRNRGQITCLPLQTPCPNRDQYIFWDAFHPTAAANIII
GRKAFNGDLSQVYPVNIQKLATLNIQSSP
>PRUMU_LOC103319377_XP_008219130_OG-GELP-C7a
MRKFCDLGLLLIVVLWLVFNGRASSQPQQAQVPGFFIFGDSLVDNGNNNGMITLSRANYR
PYGIDFPQGVTGRFTNGRTYVDVLAQLMGFRTYIPPYSRTRGAALLRGVNYASGAAGIRD
ETGDNLGAHTSMNQQVSNFGNTVAEMRRFFRGDANALSTYLGRCIFYSGMGSNDYLNNYF
MPNFYTSSSDYTTKAYAAALLQDYSRQLTQLYALGARKVIVTGVGQIGCIPYQLARYHSN
SSRCNENINNAILIFNSGLKKMVDNFNRGQLPGAKFVYLDSYQSTFDLFQNASAAGFEVI
DKGCCGVGRNNGQITCLPLLQACRDRTKYLFWDAFHPTEAANILLGKASYSSNTQSYTYP
INIQQLAML
>PRUMU_LOC103319914*_XP_016646963_(part1)_OG-GELP-C4e
MESPRITIKVIISLFCSYMLLSHYITTLTPALALEDCHFPAIFNFGDSNSDTGGMAAAIY
RPPPPFGKTHFHTPAGRFSDGRLIIDFLAKSLGHPFLSAYLDSIGTNFSHGANFATASST
IRLPEPIIPAPGGFSPFTLNIQCSQFLQLKSRSQLIRHRGGIFASLMPRKKYFAKALYTF
DIGQNDLPEGFFGNLTVQEVNASVPDIVSTFSANIKKIYDSGGRSFWIHNTGPIGCIPYI
LVNFPAQKDEVGCAKLYNEVAQYFNHKLKEATVQLRKDLPLAAITYVDIYSVKYSLYKEP
QKYGFEQPLVSCCGTGGQYNFNSKTVECGRTVTVNGRQIFADSCKRPYVKVNWDGIHFTD
AAAKIIFDKISTGAFSDPPLPLKQACHRSLEQLIH
>PRUMU_LOC103319914*_XP_016646963_(part3)_OG-GELP-C4e
MDSPRINIKVIISLFCSYMLSSHYITALRPALAIKECEFPAIFNFGDSNSDTGGLAASIY
PSPPPYGETYFHIPAGRISDGRLIIDFLAKSLGHPFLSAYLDSLGANFSHGANFATGSST
IRLPNRILPAPGGYSPFTLTIQYSQFLQLKNRSQLIRHRGGIFASLMPKEEYFSKALYTF
DIGQNDLGEGFFANLTIQQVNASVPDIISSFSANIKKIYDLGGRSFWIHNTGPIGCLPYI
LANFPSQKDEAGCAKSHNEVAQQFNHKLKEATVQLRKDLPLAAITYVDVYSVKYSLYKEP
KKYGFELPLVGCCGSGGKYNFNGRTLDCGRTVTVNGRQIFAGSCKRPYVKVNWDGIHYTE
AAAKIVFDKISTGAFSDPPLPLKQACHRSLD
>PRUMU_LOC103319916_XP_008219729_OG-GELP-C4e
MESPTIPIKAIVSLFCSYMLLSHITTLSPTLALEDCEFPAIFNFGDSNSDTGGLAASLSP
PTPPYGETYFHMPVGRFSDGRLIIDFLAKSLGHPFLSAYLDSLGTNFSYGANFATAASTI
RLPDQVFPAGGFSPFYLNIQYVQFMQLKSRSQLIRRRGGIFASLMPKEEYFSKALYTFDI
GQNDLGEGFFGNLTVQEVNASVPDIISGFSANIKKIYDLGARSFWIHNTGPIGCLPYILA
NFPSQKDEAGCAKSHNEVAQQFNHKLKEATVQLRKDLPLAAITYIDVYSVKYSLFKEPKK
YGFELPLVACCGYGGKYNYNGSSECGGTATVNGNQIFVGSCKDPSVRVNWDGIHYTEAAA
KFISDKISTGAFSDPPLALKQACHKSSA
>PRUMU_LOC103321217_XP_008221227_OG-GELP-C8f
MHADTGGLAMCSPQWVRQRQCSSNTICIFISYVNIFFVLFLCNIINITEAAAARIKLPGN
ASVSAVIIFGDSIVDTGNNNNNFKTLARSNFPPYGKDLKGGMPTGRYSNGKVPSDLIVEE
LGIKELLPAYLDPTLQPKDLLTGVVIAAGGAGYDPLTAQVAGVASLSDQLKQFKEYIKKL
KAIAGEERANFIISNSLIFVVAGSNDISNTYFLTGMRKLEYDVPSYTDLMLNYASEFVKD
LYGLGARRIGLLNTPPIGCVPSQRTVAGGVLRECDEKQNQASQLFNSKLSAEADDLNKNL
PNSRVVYIDIYNPLLDLINNPTKYGFEVANKGCCGSGIIEVTKLCNQIQPAGTCSDDSKY
VFWDSYHPTERAYKIIVQQILDKYTKFFL
>PRUMU_LOC103321219_XP_008221228_OG-GELP-C8f
MGVGFFFMEFSSSSSSQSKSQLIVYVCLVVFGLFHYPTITVEAAVKIPPGQTIPAVIVFG
DSIMDTGNNNHLKSLVKCNFSPYGRDFQGHKPTGRFGNGKVPSDFIVEELGIKKYLPAYL
DPSLRPEDLATGVCFASGGTGYDPMTPEIVSVISLSDQLSMFKEYIGKLKGIVGEERTNF
ILSNALFLVVAGSDDLANTYFTIRVRKAQYDIPAYTDLMVDSASSFVKELYGLGARRIGL
FSAPPIGCVPSQRTLGGGLARDCAEEYNEAAKLFNAKLSRSLNSLNTALPNSRVVYVDVY
NPLLEIILNPAKDGFKVAEKGCCGTGVIEVAVLCNKYDATCANASDHVFWDSYHPTERTY
SVLIPPLLQRYVNDFLVGN
>PRUMU_LOC103321377_XP_008221397_OG-GELP-C8f
MNNLFFFMFVYVDLILSTAQAIAKLPNNVTIPGVFMFGDSIVDTGNNNNLTTLVKSNFLP
YGRDFMGGLPTGRFGNGKVPSDLIVEDLGIKELLPAYLDPCLQPEDLPTGVNFASGGAGF
DPLTSKLMLVIPLSEQLQLLKEYIEKLKKYIGEERASSIISNSLFVVAAGSDDIVNTYYH
TPARFWKYDIYAYTDLMLTEASAFVQKLYALGARRIGVISVPPVGCIPAQRTLGGGPERK
CVEIYNEAAELFNKKLSAELDCLNSDQFHATVAVFMDVYGPFLDIIHNPQKYGFEVVNRG
CCGTGIIEVAEFCNKWSPNTCENATSYVFWDSYHPSERAYRIITHQVLHKSIQAFFHSQ
>PRUMU_LOC103321379_XP_008221398_OG-GELP-C8f
MCGHNMFRQRQWSHVPVTTSNAICIFLSCINIFVLLFLCIVSNTTETAATTVKLPGNVSV
PAVITFGDSIVDTGNNNNNFKTLARCNFLPYGKDLKGGMPTGRFSNGKVPSDLLVEAFGI
KELLPAYLDPTLQPEDLLTGVVIAAGGAGYDPLTAQLAGVASLSDQLKQFQEYVEKLKGI
AGEERTNFIVANCLIFVVAGSNDISNTYFLSGARKLEYDVPSYTDFMLNYASQFVKDLYG
LGARRIGVLNVPPIGCVPSQRTVGGGMLRECDDKQNQASQLFNFKLSAEMDGLNKNLPNS
RVVYIDIYNPLLDLIINPTKYGFEVVNKGCCGSGIIEVTKLCNQFQPAGTCSDDSKYVFW
DSYHPTESAFKIIVQQVLDKYANRFF
>PRUMU_LOC103321831_XP_016647881_OG-GELP-C4f
MDRVRFITISRWWRGPWGLKKSVEAVPVGVVLVGALSIFLGLGTQDKSSSACQFPAIYNF
GDSNSDTGGLSATFFRLPNPYGNTFFGKPVGRFSDGRLIIDFIAHKLGLPFLSAYLDSLG
LNFHHGASFATGGSTIQPLDGRMFEARYSPISLNLQLSQFAQFKARVNEVFTEDKRTSLP
RPSDFSKALYTLDIGQNDLHAGLRLESMDEVLASISIITGQLALTIEQLYQEGARVFWIH
NTGPLGCLPSTLAYKLPKPGDLDQNGCWKPHNEVAEEFNRQLKDRVFKLRAQLSEAVLTY
VDLYTARYTLISEAEKHGFTSPLAQCCGSYGDSVVHCGIKTIVNGTEVEALCSNPS
>PRUMU_LOC103321832_XP_008221893_OG-GELP-C4e
MFSLSLCVPYMIMESHFSKTLVVAILVSLSVSLAPCLVLASTSCKFPAIFNFGDSNSDTG
GFSAVFGQARPPHGESYFHGPAGRYCDGRLVIDFIANSLGLPFLSAYLDSVGSNFSHGAN
FATAASTIRPQNTTLHQSGFSPISLDVQYDEFYDFPPRSQIVRSQGGVFEQLMPKAEDFS
RALYTFDIGQNDLAAGFFFNMSTAQVKAYVPDVLNQFKSIVKNVYDQGGRYFWIHNTGPV
GCLPYVLARLPVLASQVDKAGCATPYNEVAQFFNHGLKEVVVQLREELPLAAITYVDIYS
AKYSLISQPKKHGFEQPIRACCGQGGKYNNNLHCGGKIKVHGREILVGKACQDPSLWVNW
DGFHYTQAANKRVFDQIVDGSFSDPPVPLKMVCHRQQQAH
>PRUMU_LOC103321833_XP_008221894_OG-GELP-C4e
MIMEPHSSKTLVVTILVSLSLSLAPCLALASTSCKFPAIFNFGDSNSDTGGLSAVFGQAR
SPHGESYFHGPAGRYCDGRLVIDFIAKSFGLPFLSAYLDSVGSNFSHGANFATAGSTIRP
QNTTLRQSGFSPISLDVQYNEFYDFHPRSQVARNRGGVFKQLMPKAQDFSRALYTFDIGQ
NDLTAGLFLNMSTTQVKAYVPDVLNQFKNIVKNIYGQGGRYFWIHNTGPIGCLPYVLDRL
PVLAAQVDNAGCAIPYNKVAQFFNRGLKQAVFQLRKDLPLAAITYVDVYSAKYSLISQPE
KHGFKEPVRACCGHGGKYNYNLHIGCGGKAKVHGKVKLVGKACQDPSLWVNWDGVHYTQA
ANKRVFDQIVDGSFSDPPIPLKRACHRQQAH
>PRUMU_LOC103323178_XP_008223373_OG-GELP-C6a
MGGLSDRATISLGLVFQISTISFVLWKICLAQDVPANFVFGDSLVDVGNNNYIVSLSKAN
YVPNGIDFGKPTGRYTNGRTIVDIIGQQLGFKVSPPPYLSPSTTGPRILQGVNYASGGGG
ILNDTGKIFVGRINLDAQIDNFANTRQDIVSRIGLPAALKLFSRALFSVTMGSNDFINNY
LAPVISIPEQKLISPEVFVAILISKYRLQLTRLYNLGAKKIIVANVGPIGCIPFERETTL
AAGDFCVEKPNQLARLFNIQLKSLVKELSTNLEGSKFVYADVYRIVDDIIQNHISYGFEY
ANSACCYVAGRFGGLIPCGPPSKVCRDRSKYIFWDPYHPSDAANVIIARRLLYGDTNDIS
PMNVVQLYQS
>PRUMU_LOC103323198_XP_008223396_OG-GELP-C6a
MGIIFQILVVYFLLLVSCSANKNVPAFFTFGDSLVDVGNNNYLQTTAKGNYFPFGIDFGN
NPTGRFSNGRTTFDILQQELGFTHFTPPYLAPTTVGEALLQGVNYASAGSGIFNSTGYLF
GDRINFDTQMSYHGRTVLAIMSRIIPAAQKLLRRAIYGVAIGSNDIMFKESAPVAMSEEA
FLDFLISRLKSALTTLYNLNARKIIVTNAGACGCIPFEKDIHPVPKGSCVRLINRLAHTY
NDKLKGMLAELNKDLQGAKFIYVDIYRIILDLTNNYVSYGFENATSACCWSAVGRGGLLP
CNPLSKVCPDRSKYIFWDVFHLTDAANVIAARHMMDGGLNYTSPMNFRQLVQS
>PRUMU_LOC103323554_ XP_016647158_OG-GELP-C7b
MAREIVKPLWTLFSAIFLIYLVNGAAQPQVPCYFIFGDSLSDNGNNNPLITSAKANFPPY
GIDFPRGPTGRFSNGRNLVDVVAGLLGSDNYIPPFATARGMEILKGVNYASGSAGIRNET
GRQKGQIISMDMQLQNHQSIVKQIASLRGNNDLSAEEYLGKCIYTVGMGTNDYILNYFVS
LSSTSRQYTPDQYATVLIEQYSQQLRTLYNFGARKIALFGLGPLGSIPYEVAACGTKGSS
CVSYINNAVQIFNWRLKSLVQELNSNLRNAKFIYIDYYGIGSSYALSQGSLISNVSCCEV
IEGACIPFQIPCRNRTQYIFWDGVHPTEATNHIWGKTVPFNRHSPVCLKKGMNQRKKGRA
EKKNLTHSQPDPINHEISE
>PRUMU_LOC103324863_XP_008225202_OG-GELP-C2c
MRPKIYLFGDSITEESFGDGGWGASLAHHFSRTVDVVLRGYSGYNTRWALQVLERVFPSS
ENREDAPLAVTVFFGANDACLPDRCSAFQHVPVNEYKQNLHSIVSFLKKRWPTTRILLIT
PPPIDEDGRLRHPYIDNPSNLPERTNKAAGAYSEACVAVARESGNPVIDLWTKMQQFPDW
EKAHLRDGLHLTPQGNMVVIEEVVLKLKNEGLTLESLPVDLPLINNIDPKDPLKAFQN
>PRUMU_LOC103324869_XP_008225208_(part2)_OG-GELP-C4h
MSSMGWSFQAYLMNLILVSVFIIPHVLGCFNSVISFGDSLTDTGNLYNSSPNRSLHYFQP
PYGETYFHHPTGRCSDGRLIIDFIAQFLGLPLVPPFLQSLNSTQPVQNFEAGVNFAVIGA
TGLDASFLATMEIHSPSTNNSLRIQLEWFKQMLPSLCNTSLDCKKFLSTSLILMGSIGCN
DYNDGLLGGKSIELVRSYLPLVIEAIASTINELIELGAATILVPGNNPIGCLPSYLSKFE
SSDKSQYDASTGCLKWLNEFAQYHNEQLQIELSRIRRLHPQVTIVYADYYNALLQLYQSP
RQFGFTGETSKACCGGGGPYNFNSSVQCGNAGATVCENPSQFINWDGMHCTEAAYRLMTK
ALLQGNYTFPRLASLCVSQM
>PRUMU_LOC103324869_XP_016648561_(part1)_OG-GELP-C4h
MSSMGWSFQAYLMNLILILILIPVIIIPLVLGCYNSIIAFGDSLTDTGNLYNSYPNKSLN
FFHPPYGQTYFHHPTGRCSDGRLVIDFIAEFLGLPLVPPYLESQDSNQSVQNFEAGVNFA
VVGATALDAAFLEEMGDSTAFTNNSLSIQLEWFKQMLPSLCNTSSDCNKLLSTSLILMGE
IGGNDYNNALLAGKSIEKVQAYVPLVIETIASTINELIELGAATLLVPGNFPIGCLPAYL
TKYESSDKNQYDPSTGCLNWLNKFSGYHNDQLQIELSRIRRLHPQVTIIYADYYNAMLQL
YQSPDQFGFIGETSKACCGGGGPYNYNASALCGDAGASVCENPAQFISWDGLHSTEAAYR
WITKAILQGNYTVPRVSTLCDSPV
>PRUMU_LOC103324870_XP_008225209_OG-GELP-C4i
MKLFILVASLCLTLSTVSSSLQPYEAIFNFGDSLSDTGNFLLSGALAFPVIGKLPYGETF
FQRATGRCSDGRLVVDFIAEALGLPHLPPYLALSKGQDVKHGVNFAVAGATALDPQFFYQ
RKIGSVLWTNDSLSTQLGWFKKLKPSLCTTKQECDNYFKKALFLVGEIGGNDYNYAFFVG
GNIKQLKASVPFVVEAITQATSALIEEGAVELVVPGNLPIGCSAVYLTLFRSPNEAVYDK
RNGCLKAFNGFSKYHNSELKRALGALRLKYPHARIIYADYYGAAMPFYHAPQHYGFKSGT
LRACCGGGGPYNFNNSARCGHIGSTACKDPSSYANWDGIHLTEAAYGHIAKGLIHGRFAT
PL
>PRUMU_LOC103324878_XP_016648157_OG-GELP-C4h
MSSLGWSFQAYLMNLILILILIPVIIIPLVLGRYNSIISFGDSLTDTGNFYNSYPNKSLN
FFHPPYGQTYFHHPTGRCSDGRLVIDFIAEFLGLPLVPPYLESQNSNQSVQNFEAGVNFA
VAGATALDAAFLEEMGDSTPYTNSLSIQLEWFKQMLPSLCNTSSDRKKLLSTSLILMGEI
GGNDYNNPLLAGKSIEKVQAYVPLVIETIASTINELIELGAATLLVPGNFPIGCLPAYLT
KYESSDKNQYDPSTGCLNWLNKFSGYHNDQLQIELSRIRRLHPQVTIIYADYYNAMLQLY
QSPDQFGFIGETSKACCGGGGPYNYNTSALCGDAGASVCENPAQFISWDGLHSTEAAYSY
AGAIFADACLKGLNGVPDVVECSFVQSSVTELPLFASKVRLGKNGVEEVLGLGPLSDYEK
QGLQSLIPELKASIEKGIKSAKESFFSFFFKRGTAGGKPRPSTPSGTRRGYREFHPVPGP
HHLIHQRQESNPRSPVYIGPGKRPYHWTNP
>PRUMU_LOC103325051*_XP_008225404_OG-GELP-C7b
MACGMKLLLVATALYLVLNTQHFVQGKLQVREPQVPCFFIFGDSVSDNGNNNLLPTFAKV
NYSPYGVDFPQGPTGRFCNGRNIVDVLAELLGFENYIPPFAYANGSEIVKGVNGARISMG
EQLKNHRTTVLRIIDILGKRSLAKKHLNKCLYSVGMGSNDYINNYFLPQYYQTSKEYTLE
EYAEVLIKQYTQQILRLRKYGARKVSLVGLGLIGCTPDAIKTYGTNGSSCVEKLNNASQQ
FNQKLVALVDELNTNFTDSKFIYVNSYEMGSGDPTLVGFKVLDAGCCEVDQYGQCAPNKT
PCQNRTDYVFWDGFHPSEASNLITASRTYSAYNASDTYPMDISHLVQLQLEPQVSAI
>PRUMU_LOC103325052_XP_008225405_OG-GELP-C7b
MVNKMWAVCMVVVLALNLWCNIGARAAPQVPCYFIFGDSLVDNGNNNQLQSLARADYLPY
GIDFGGPTGRFSNGKTTVDVVAELLGFDDYIPPYATARGQDILKGVNFASAAAGIREETG
RQLGGRITFSGQVKNYQNVVSQVVNFLGDEDQAANYLGKCIYSVGLGSNDYLNNYFMPQF
YSTGNQFTPEEYATSLIQDYSQQLRILYNYGARKIVLFGIGQIGCSPNELAQNSPDGASC
VEKINSANQIFNSKLKALANEFNTNLSDARVIFVDSYGIFQDIITSPAQYGFRVTNAGCC
GVGRNNGQITCLPLQTPCQNRNEYLFWDAFHPTEAGNNVVARRAYSAVRASDAYPVDIRR
LALL
>PRUMU_LOC103325075_XP_016648165_OG-GELP-C7b
MAKAIALGFILILVLVVSISQSRLVNGAPQVPCFFIFGDSLADNGNNNNLLSFANANYQP
YGIDFPTGPTGRFCNGRTTVDILAQLLGFENPIPSFGATRGPDILKGLNYASGSAGIRAE
TGFQVGARISLDQQLQNHQVTVSRIASTLGNNQSALQYLNKCLYSVGMGSNDYINNYFLP
QYYDTSRIYNPEQYATVLIDKYSCQIASLYKNGARKVALIGLGPIGCTPNAMSTFGTKGS
ACVNNMNSAVQLFNQKLLALVNQLNTNLTDAKFIYVNSFGMASGDPAAAGFKVVNVGCCQ
VNNLGQCAAGQTPCQNRSEYAFWDGFHPTEALNQITARRTYIEVDPSDTYPSDISHLVQL
SLSSCM
>PRUMU_LOC103325076_XP_016648451_OG-GELP-C7b
MATNDTVIWTLMIVVLVVFISQSCVHGESQVPCFFIFGDSLADNGNNNHLKTPAKANYLP
YGIDFPKGPTGRFTNGRTFVDIIAELLGFENPIPCFATTRRPKDMVRGLNYASGSAGLRD
ETGTHMGANVNLNKQLLNHKATVKHIASVMGHKQSSNKHYLNKCLYSVGMGSNDYMNNYF
QPKFYPTSTKYTPEQYATLLIKQYSRQIKTLYMYGARKVALVGLGQVGCAPYSISTGTNG
SACVDKMNDAVQFFNEKLKSLVDQLNTNLTDAKFIYVNTYGMSGSSADRTTTGLKVSDVN
CCPVNEIGQCVPSAAPCKNRSEHMFWDLFHPTEMANLVTARRAYNSSNPSDTYPMNIGHL
AKLRL
>PRUMU_LOC103325084_XP_008225438_OG-GELP-C8a
MRQTWPIMVEKKGALVIVELALLLLLLPLLSGAPVIGRVKEIAARNNVTCILVFGDSSVD
SGNNNFIVTTIKSNFLPYGKDFYNGRPTGRFSNGRLATDFIADAIGYTKTIPAFLDPNKK
LKDLPHGASFASAASGYDDFTANISSVLSLPRQLKYLMHYKVKLRKLVGQKRAEDIIRTA
VFVMSMGTNDFLQDYYLDPTRPKQFTVEEYQNYLVSCMANAIQKMHRLGGTRLVVVGVPP
LGCMPLVKTITDATTCAENYNKLAFSLNSKIQEKLETISATSRMKTAFVDAYGIIQNAIN
NPALYGLSETSKGCCGTGTTEFGDSCRGLETCTDPEKYVFWDAVHPTEKMYEILAEEAIK
TLAQKLLV
>PRUMU_LOC103326431_XP_008226872_OG-GELP-C10f
MAPSKVFPITFFFVFFFTFFSVFITLSKAQMVPAIYVFGDSLADVGNNNYLKISLLKANF
PHNGVDFPNKKATGRFGNGKNSADFLAEKVGLPTSPPYLSLVSKSNKQDLSFVAGVSFAS
GGAGIFNGSDEKFRQSIPLSYQVNYYSQVYEDIGLELGSNGAQDHLSKSLFVIVIGSNDI
FAYFDSSKLREESTPNQYVDSMVSSLKQQLERINSMGARKFVVVGTAPVGCCPAQRVSND
GECNDDANSMSIRYNNGLKSMLQQSEAALHIKFTFFETYGVFSDIIQNGASCGFTETEAA
CCGFGKLNADSFCLPISSLCPNRTDHVFWDKFHPTEATHRILVDKLFDGPSQYTFPTNVK
ELIAQ
>PRUMU_LOC103326432_XP_008226873_OG-GELP-C10f
MACNFFLHLLRLFFFFFFSTFRGLTLRVAEARVVPAMYIFGDSLVDVGNNNYLQFSFAKA
NFPHNGIDFPTKTPTGRFCNGKNAADLLAEKMGLPTIPPYLSIASKSNNITLFLNGVNFA
SGAAKIFKDTNQQYPQSISFGEQVDYYLAVQKELVQKLGASKAQTHLSKSLFPIIIGSND
VYTYFGSSINNRTSPQQYVNSMAATLKQQVKRLYDYGGRKFVIVGVALVGCTPYERSEQT
DKECNADVNQMAAKYNGVLVSMLKNLKSELKGINYSYFDGYSVMHNFIQKPAAYGFAEVK
AACCGLGKLNADAPCLPFATYCSNRSDHLFWDRTHPTEAAHRIFVDHILYGSLQYTFPIN
VQKLVAV
>PRUMU_LOC103326536_XP_008226994_OG-GELP-C9b
MGSLCSFLASCSLLIMVLSLAHGQPLVPALFLFGDSVVDAGNNNNVETIIKANFNPYGRD
FVNHKPTGRFCNGKLASDFTAENLGFTSYPPAYLSKEAAGKNLLIGANFASAGSGYYDST
AKLYHTISLNQQLENYKEYQNKVLGIAGKANLTSIISGAIYLVSAGSSDFVQNYYINPLL
YKVYTANQFSDILIQSYAKFIQNLYALGARKIGVTTLPPLGCLPAAITIFGADSNECLAK
FNEDAVSFNNKLNATSQNLQKQLSGLNLVIFDIYQPLYNLVTKPAENGFFEARKACCGTG
LVETSILCNAESIGTCANASEYVFWDSVHPSEAANKVLADDLLSSGISLIF
>PRUMU_LOC103326542_XP_008226998_OG-GELP-C8b
MTIMAIQRFLLTYLLLEISMVSAKVPAIIVFGDSTVDAGNNNQISTILKSDFQPYGRDFF
GGQPTGRFSNGRVPTDFISEAFKIKPTIPAYLDPTHTIKDFATGVCFASAGTGYDNATSD
VLSVIPLWKELEYYKKYQKDLRSYLGNDKANEVLGEALYLISIGTNDFVENYYVFKHRSS
QFSIEEYQNFLAGIAGNFITELYQLGARKMSISGLPPMGCLPLERTKNILSGSDCIEEYN
DVARIFNEKLQGLTEKLSKKLVRIQLVLLNPYDILLEIIQNPATFGFEDAATACCGTGLF
EMSYMCNKITPFTCSDANKYVFWDSFHPTEKTNAIIADHVFKNCLAQFL
>PRUMU_LOC103326734_XP_008227195_OG-GELP-C4g
MATTQENIYVMLIISSLSLFLHQHSCSAHSLMQCRLKAMYQLGDSISDTGNLARLAPSMT
CNKPPFGQSFFKATGRCSNGMLIIDYVAQAAGLPFLEPYMKKEAAPRSGVNFATAGATAL
LSNVRVHSLSEQLVWLSTYFNGSNADRFKKLERALFIVGEIGLNDYIASLNVKSIEDIRH
NMVPEIVQATMDAVKMVIGYGARAVVVPGQSPMGCLPMLLSRLRTNDAASYDEFQCLTGL
NSISKSHNHLLKQAIEALKNEYSNVSFIYSDYYDAFTWLLRNAHQLGFDAMDKSCCGGED
RACGAPNAPVCGNPDRRISWDGVHMTQKANKYMAQWVIRDIFSNLNCTTFDFKLFFKHKR
SYLSDFRPLDKRS
>PRUMU_LOC103327485_XP_008228044_OG-GELP-C10e
MEVMLGIVLAITIFTTLAAAASSAASPVTFVFGDSLTEVGNNNYLQYSLAKSNYPWYGID
YAGGQATGRFTNGRTIGDIISEKLGIPSPPPYLSVSQNDDALLKGVNYASGGAGILNDTG
LYFIQRFSFDDQIQNFNKTTEAIKAKIGGEAAAKLCSEAVYFIGIGSNDYVNNYLQPFLA
DGQQYTYDEFVELLITTLEGQLMRLYKLGARKMVFHGLGPLGCIPSQRVKSKTRQCLKRV
NEWVIEFNSKVQKLVASLNRRLPKAKLAFADTYGDVFDLINNPTAYGFKVSNTSCCNVDT
SLGGLCLPNSKMCTNRNDYVFWDAFHPSDAANAVLADKLFSRLFPQPPSLAPAPSH
>PRUMU_LOC103327564_XP_008228118_OG-GELP-C5b
MAKPSSVSLFFLLHVALAISTCGGSKSWHSKQQAAFFIFGDSYLDSGNNNYINTTTLDQA
NFWPYGETYFKFPTGRFSDGRLMSDFIAEYAHLPFVPPFLQPGFHQYYDGVNFASSGAGA
LVETFQGSVIDLKTQLKYYKKVEKWFRHKLGDVEAKVTLSRAVYLFSIGTNDYISPFLTN
SPILKSYSKSQYIGMVIGNLTSVIQEIYAGGGRKFGFINLPTLGCLPGMRIIKPENNGSC
LKEVSSLAKLHNDDLSKLLIQLGNQLEGFKYSLYDLSGNLRQRTRHPSEYGLKEGKAACC
GTGQYRGVFSCGGKRIVKEFELCENPNEHVFWDSLHLTEKVYKQLAYQMWSGRPWDSNAT
GLYSLKDLFLQGF
>PRUMU_LOC103327566_XP_008228119_OG-GELP-C5b
MANISFQVSVFAFCTSISLLLMATQSQGHLGFDKHVPLFFFGDSYFDAGNNNYINTTLRA
NYWPYGETFFKYPTGRFSDGRLISDFIAEYAELPFIPPYLQPGSQQFTYGANFASAGAGA
LVETSQGLVIDLHSQLSYFKRVKRLLRQKLGDEKAKALLSRAVYLFSVGGNDYSFPFETN
SSVLRSYSHEDFVGLVIANITAVIKEIYREGGRNFGFLGLDPLGCLPYSRAIVQGESGAC
FEEITPYVKLHNKAISELLQKLESELKGFRYSLSQIYEFLIERINHPSKYGFEEGKVACC
GSGPYGGIYSCGGKREVKEYDLCHNASEYVFFDSGHPTERVFQQFAKQFWSGTSNSTTSY
NLKALFET
>PRUMU_LOC103327567_XP_008228120_OG-GELP-C5b
MANIQVFVFALCTSLLIVTTQSHGHSGLPKTHAPLFVFGDSVFEVGNNNYFNTSWQANYS
PYGETFFKHPTGRFSDGRQVPDFIAEYAKLPLIPPYLQPDNHEFSYGINFASAGAGAMVE
TRRGAVIGLPSQLSNFKIVRKSLRKKLGNEEAKSLLSRAVYFFSIGSNDYIFPFDTDPSV
LGSYSHQEYVDLVIGNITSVVEGIYKKGGRNFALLNLWPIACLPYARALKTEKEGACFDE
FTPYVKLHNKALAKALQKLEKKLKGFRYSISDFNEFLTQRMNHPSKYGFVEGEAACCGSG
VYGGIYNCGGKRIAKEYNLCKNVSEYVFFDSAHPTDRVYEQFAKQIWSGNSITTPYNLKA
LFET
>PRUMU_LOC103327568_XP_008228121_OG-GELP-C5b
MANIRYIQIFVFALYMCSSLLIITTQSHGRSGLPNRHTPLFILGDSVFEAGNNDYFNTTA
RANYKPYGETYFKYPTGRFSDGRQIPDFIAQYAKLPLIPPYLQPDLHDLSYGVNFASAGS
GALDGTRQGLVISLKTQLSNFKIVRKSLRKKLGDEKAKSLLSRAVYFFNTGSNDYLFAFD
TDPTVLGSYSQQEYVDLVIGNMTAVVEGIYKRGGRNFALLDLWPMACLPYGRGTLQKTGA
CFDTITPYVTLHNKRLANALQKLEKKLEGFRYSFISSNEFLTKRMNHPSKYGFVEGRVAC
CGSGPYGGIFNCGGMKISKKYNLCKNVSEYVFFDSSHPTERVYEQFAKKIWSGNSITAPY
NLKALFEN
>PRUMU_LOC103327569_XP_008228124_OG-GELP-C5b
MAAIRFQIYILAFCAGLVIQSSCCNGHSGLQKKRAALFVFGDSLYDAGNNNYINTTTDFQ
ASWFPYGETFFRYPTGRFSDGRTIPDFIAEYAKLPFIPVYLQPGLNDYTYGVNFASGGAG
ALVETYQGSVMDLKTQVSQFKKVEKQLRQKLGDAEAYTLVSEAVYIINIGNNDYVSPLAT
NTSHEEYVGWVIGNVTSWIEDIYQKGGRKFALSSLAPFASMPLMRTTQPAGSTTGPSRKE
VAALVKLHNRVLAKVLLKLKKELQGFKYSKLNLYNYLKERINHPLKYGFKEGKMACCGSG
AYRGIYSCGGKRSVTEYLLCDNATEFVFFDCAHPTERVNKQLSKLWWSNNLKELFEV
>PRUMU_LOC103327570_XP_008228125_OG-GELP-C5b
MASSRLHIFVLAFCASLLFPSNCSHGDSGLQEKRAALFVFGDSLFDVGNNNYINTTISFK
ANNWPYGETFFKYPTGRASDGRLIPDFIAEYAKLPFIPPYLQPGFNNYTYGVNFASAGGG
ALSETHQGFVKDLKTQVSYFKNVEKQLRHKLGDARAYTFLSEAVYLISIGSNDYYTPVLT
NSSLFASHSHEEYVGMVVGNLTDVIKEIYKKGGRKFGFANGVPLGCIPSMRILKPENIGA
CSEEVTALVKLHSRVVAKGLLKLKSQLHGFRYSNANFYTPLTDTINNPSKYGFKEGKMAC
CGSGLYRGIMSCGGKRGSEFQLCDNVTEYVFFDSSHPTERVYQQISKLWWSGSPNVTKTS
NNLKELFEV
>PRUMU_LOC103327571_XP_008228126_OG-GELP-C5b
MQSYTEHAGMASFRFQIYILAFCAGFVIQSRCNGHSGLQKKHVALFIFGDSLYDPGNNNY
INTTKDFQANWLPYGETFFRYPTGRFSDGRLIPDFIAEYAKLPIIPAYLQPGLKDYTYGV
NFASGGAGALVESHQGFVIDLKTQRSQFKKVEKQLRQKLGKVEAYTLLSKAVYLISIGGN
DYFSPLATSTGHEEYVGWVIGNLTSWIEDVYKKGGRKFGFSSLAPLASVPNMRVIQPGNT
GPSGEEVTALVKLHNRLLSKVLTKLKKELEGFKYSKLNLYTYAKERVNYPSKYGFKEGKT
ACCGSGPYGGIYTCGGKRGVTGYKLCGNVTEYVFFDSFHPTERVYQQMSKLWWRHNLKEL
FEV
>PRUMU_LOC103327572_XP_008228127_OG-GELP-C5b
MASFRFQIYILAFCAGLVIQSSCHGHSGLQKKHVALFIFGDSLYDPGNNNYINTTKDFQA
NWLPYGETFFRYPTGRFSNGRLISDFIGKNHLVSQPGLKDYTYGANFASGGAGALVETFQ
GFVIDLKTQRSQFKKVEKQLRQKLGEAEAYTLLSKAVYLISIGSNDYSIPLATNTSQEEY
VGWVIGNLTSWIEDVNKKGGRKFGFSSVGPIASTPSMRVIQPGNTGPSGEEVTALENLHN
RLLSEVLTKLKIELQGFKYSMLNLYTYAKERINHPSKYGFKEVKAACCGSGPYRGINSCG
GKRGVTEYELCNNVTEYVFFDSFHPTERVYEQASKLWWSHNLEELFEI
>PRUMU_LOC103327742_XP_008228338_OG-GELP-C5b
MENISYIQIFVFALCTSLLVTTQSHGHPVLPKTHAPLFIFGDSVFEVGNNNYFNTSWRAN
YLPYGETFFNYPTGRFSDGRQVPDFIAEYAKLPLIPPYLQPDNHEFSYGVNFASAGAGAM
VETRQGVTIGLQTQLSNFKNITKSLRKKLGNEEAKSLPRAVYFFSIGSNDYLYPFYTDPS
VLGNYSHQEYVDLVIGNITTVVKGIYEKEGRNFALLNLWPIACLPYVRALNPEEGACYDA
FTPYVKLHNKSLLKVLQKLEKKLNGFRFSVSDFNEFLTQRMNHPSKYGFVEGEAACCGSG
VYGGIYNRGGMKIPKEYNLCKNVSEYVYFDSAHPTDRVYEQFAKKIWSGNSITTPYNLKA
LFEN
>PRUMU_LOC103327745_XP_008228340_OG-GELP-C5b
MASFRFQIYILAFCAGLVIQSSCNGHSGIQKKHVALFIFGDSLYDPGNNNYINTKKDFQA
NWLPYGETFFRYPTGRFSDGRLIPDFIAEYAKLPFIPAYLQPGLKDYTYGVNFASAGAGA
LIESHQGFVIDLKTQRSQFKRVEKQLRQKLGEVEAYTLLSKAVYLISIGINDYSIPLATN
TSHEEYVGWVIGNLTSWIEDVYKKGGRKFGFSSLFPLASVPSRRVIQAGNTGPSREKVTA
LVKLHNRLLSKVITKLKKDLQGFKYSKLNLYTYANERINHPSKYGFKEGKAACCGSGPYG
GINTCGGKRGVTGYKLCNNVTEYVFFDSFHPTERVYEQVSKLWWSHNLKELFEVQAK
>PRUMU_LOC103327746_XP_008228341_OG-GELP-C5b
MASFRFQIYILAFCAGLVIQSSCHGHSGLQKKHVALFIFGDSLYDPGNNNYINTSKGLQA
NWLPYGETFFRYPTGRFSNGRLISDFIAEYAKLPFIPAYLQPGLKDYTYGVNFASAGAGA
LVETFQGFVIDLKTQRSQFKKVEKQLRQKLGEVEAYTLLSKAVYLISIGINDYSIPLATN
TSHEEYVGWVIGNLTSWIEDVYKKGGRKFGFSNLGPYASTPSMRVIQPGNTGPSREEITA
LENLHNRLVSKVLKKLKKELQGFKYSMLNLYTYAKERINHPSKYGFKEGKAACCGSGPYR
AINTCGGKRGVTEYELCNNVTEYVFFDSAHATERVYEQVSKLWWSHNLKELFEV
>PRUMU_LOC103327810_XP_008228396_OG-GELP-C9a
MGSHSQYLTAAALGLVFVCALFVSGGNAQEATTLVPAIMTFGDSAVDVGNNDYLPTIFKA
NYPPYGRDFVNHQPTGRFCNGKLATDITADTLGFTTYPPAYLSPQASGKNLLIGANFASA
ASGYDEKAATLNHAIPLSQQLQYFREYQGKLAKVAGSKKAASIVKDALYLLSAGNSDFLQ
NYYVNPYLNRVYTPEQYSSILVGLFSSFVKDLYGSGARKIGVTSLPPLGCLPAAITLFGY
HEQGCVGRINSDAQGFNKKISSAAANLQKQLPGLKIVIFDIFKPLYDVIKAPSNYGFAEA
RRGCCGTGTVETTSLLCNPHSIGTCSNSSQYVFWDSVHPSQAANQVLADALIIQGISLIG

>PRUMU_LOC103328918_XP_008229560_OG-GELP-C1a
MERNPKQREEETEERGGGGAGGVGALLMAEGGAEEIAKEIVAAEEAPHPYAFHVSGPRNL
TAPNWRDLINSSWKDGNYKRTVIACFIQAIYLLELDRQENRDEANALAPKWWIPFKYKLS
QTLIDERDGSIFGAILEWDRSAALADFVLIRPSGAPKAVLALRGTLLKGPTMRRDIEDDL
RFLAWESLKGSVRFKAAMEALKSVAERYGSSNVCIAGHSLGAGFALQVGKALAKEGMYVE
THLFNPPSVSLAMSFRNIGEKAGFAWKRFKSMLPLRSGAQVSSEEGDRTSGFGLKNWMPN
FSGLKNPGMGLGKWVPHLYVNNSDYICCSYTEHDGAEVNNPNKENVRPTNGQVAAKLFVM
SKGNQKFSEAHGLEQWWSDDLELQLAMHNSKLISRQLKSLYSLPAPQQTLAR
>PRUMU_LOC103328927_XP_008229570_OG-GELP-C8b
MANLYIPWIFLVQTLTLFAKCRGNVPAVIVFGDSSVDSGNNNFIPTIARSNFQPYGQDFP
GGQATGRFCNGRIPSDLISDGLGLKPTIPAYLDPMYNISDFATGVCFASAGTGYDNKTSD
VARVIPLWKEVEYYEEYQKKLKAYLGNKKAKTLLSEALYLISIGTNDFLENYYILPDRQS
QFTVKQYENFLINLAANFVKKLYALGARRMSLAGLPPMGCLPLERTTNIMGLHACVEERN
NVALEFNRKLKGMVAKLNKQLPGLEAVYGDVYYIFLQIITRPSRFGLEEARVGCCGTGRF
EMSFLCNPHNPFTCQDANKYVFWDAFHPSEKTNQIISDNALKTYLAKFL
>PRUMU_LOC103329169_XP_008229818_OG-GELP-C8b
MANLHISWLLLAQCLLLVTRITAKVPAIVVFGDSSVDAGNNNQIPTIARSNFQPYGRDFS
GGKPTGRFSNGRVPTDFISQALGLRPFIPAYLDPSYNISDFAIGVTFASAGTGYDTATSD
VLSVIPLWKQLEYYKAYQNKLRLYLGGNKANKTIYGALHIMSLGTNDFLENYYSYPGRSS
QYPIQQYQDFLIGIAGNFIKQLYHLGARKISLGGLPPMGCLPLERTTNIMGGNDCIADYN
NVALEFNGKLNGLTTNLNKELPGLKLVFSNPYYIFLQMIRRPSLYGFEVTSVACCATGMY
EMGYTCNQNNMFTCSDASKYIFWDSFHPTEKANHIISDYVVKNVLAQFL
>PRUMU_LOC103329170_XP_008229819_OG-GELP-C8b
MGNLHISWLLLAQCLLLVTRISAKVPAVVVFGDSSVDAGNNNQIPTILRSNFEPYGRDFS
GGKPTGRFSNGRVPTDFISQALGLKPVVPAYLDPSYNISDFATGVTFASAGTGYDTATSD
VLSVIPLWKQLEYYKEYQNKLRLYLGGIKANEIINGALHTMSLGTNDFLENYYTYPGRSS
QYSIQQYQDFLIGIAGNFIKQLYHLGARKISLGGLPPMGCLPLERTTNVMGGNDCIADYN
NVALEFNGKLKGLTTNLSKELPGIKLVFSNPYYIFLHMIRRPSFYGFEVTSVACCATGTF
EMGYACNRNNLFTCTDASKYIFWDSFHPTEKANHIISDYVMNHVLAQFR
>PRUMU_LOC103329171_XP_008229820_OG-GELP-C8b
MAYLYTPWLLFTQILLQVAKYEAKVPAIIVFGDSSVDSGNNNRISTLLKSNFKPYGRDFA
GGQPTGRFSNGRVPPDFISEAFGLKPSVPAYLDPKYGISDFATGVCFASAGTGYDTATSD
VLNVIPLWKEVEYYKEYQNKLRAYLGKAKAKKILTEALYLISLGTNDFLENYYTIPTRQM
EFTVQQYEDFLIGLSENFIREIYSLGVRKISLTGLPPMGCLPLERARNFMANHDCVQEHN
NVAVEFNGKLSNMVAKLNQELPGLRILFTDKIYQLFYQIIKRPSSYGFEVAEVACCATGT
FEMSYLCNENNPYTCKDANKYVFWDAFHPTDKTNKILAASLIGILRETFK
>PRUMU_LOC103329595_XP_008230312_OG-GELP-C7f
MLQNMRMKPMSLIFSFTISLQFHSLQIHGLPIAPALYVFGDSLFDSGNNNFLPTVCKADY
LPYGVNFVKGVTGRFTNGRTVADFIAEFLELPYPPPYMSIRGSNTALKGLNYASGSCGIL
PETGSQFGKCLNLKDQIDLFQRTVKSDLPGQFQNPHDLLHYLSKSIFLFSIGSNDFINNY
LYTKAFDTSQRYSPQQFAQLLMDALANHLGRMFNLGARKIVMFEIGPLGCIPSIAKTHNH
SGNCVEDTNELATIFNEKLHVTLANLTITFQGSFFVLGRANWIGYDAITSPVKYGLMDGS
NPCCTTWADGTSECIPLLAPCLEPNNYFFWDAFHLTESVSSVIATGCFNGSTVCTPLNIK
KLVEM
>PRUMU_LOC103329774_XP_008230503_OG-GELP-C4f
MELWKLLVASGFFLASWVLGAGGENLPVCSFPAIYNFGDSNSDTGGISAAFEPIRAPYGE
AFFHKPAGRDSDGRLIIDFIAERLRLPYLSAYLNSLGTNYRHGANFATGGSTIRRPNETI
YEYGISPFSLDMQTTQFLQFKARSAELYREAKNPSDRSTLPNPQDFAKALYTFDIGQNDL
SVGFRKLSFDQIRAALPDILNQLATAVRRIYEQGGRSFWIHNTGPIGCLPVNLFYNLNPP
PGYLDDHGCVKGQNDIAIEFNRQLKDRVIKLRAELPQAAITYVDVYAAKYGLISSAKTEG
FADPMKVCCGYHVKYDHVWCGNKGMVNGSEVYGPSCQTPSSYISWDGVHYTQGANQWVAN
HILNGSLSSNPPTPITQACHRS
>PRUMU_LOC103329861_XP_008230605_OG-GELP-C4f
MDLARLLCALGLLVLVLPEQLKAVNAGAVGGSRSCGFPAVYNFGDSNSDTGAISAAISEV
PPPNGESFFGHPSGRFSDGRLIIDFIAEKLQLPYLSPYLDSLGTNFRHGANFATGGSSIR
PGGYSPFHLGIQLSQFIRFKSHSIALYKQLSSNRRLPRPEDFSKALYTFDIGQNDLAYGL
QHGTVEEVRASIPAILNQLSQAISQLYKEGARFFWVHNTGPDGCLPYSVIYDQSKPVNLD
QSGCVMPLNEVAQEFNRQLKDSVSRLRSELPLAVFTYVAVYSAKYALISNAKSQGFVDPF
DFCCGSYYGYHIDCGKKAIVNGTVYGNPCKNPSRHISWDGIHYSQAANLLIAERILNGSF
SNPPVSVTEACRLSKNV
>PRUMU_LOC103330156_XP_008230934_OG-GELP-C4f
MFGVVKMERVRLFAVVASILVMCVVRSVGGEEVADTLSACDFPAIYNFGDSNSDTGGISA
AFYPMASPCGETFFHRPAGRGCDGRLMIDFIAKHLGLPYLSPYLDSLESNFRHGANFATG
GATIIRYNESWFQNGVSPFSLDIQIAQYQQLKSRTTSLYNRAKKQPHRFPRVDDFSKALY
IFDIGQNDVAAGIRKMSDEQFQAQIPDIINQLATAIRNLYDQGARTFWIHNTGPIGCLAV
TLHYLHNPSPDYVDRRGCVKFQNDMARQFNRALKQKVFQLRKELLLAAITHVNVFAAKYK
LLSNAKKHGFLDKTRICCGYHEDSNHVYCGNKGIINGTQVYAGSCEDPSLYISWDGVHYT
EAANHWIANQLISGSFSDPPLPITNSCHRLQPL
>PRUMU_LOC103330255_XP_008231021_OG-GELP-C10a
MSQEKPNFKASKLLLLVHLLALLVMAHGKLPPEVSNDLNAPAFYILGDSSVDCGDNTLFY
PLIHSYLSLYSCNGSDSTLIPHLLAEKMGMPNILPFYSQNGSIDGILKGLNFGSTQATIM
NPSSQSYQSVNQQLRQVFDSMQLLQLQLSQETALHFIRSSIFYLSFGKDDYIDLYLRNAS
GAAKPNYSDQEFSHVLANQMIHVIRNLYDMNVRRMICMGILPLGCTPRMLLDRYNSNSKA
GEESEEDDDGRGCVEEINAQVSEYNKMLHEQIAMLRAELPDAQIVFCDVYQGISKIINNP
EHYGFEDVKSACCGLGMYGAAIGCLSKDTACKQDTSHVWWDLYNPTKAVNSLLADSAWSG
SPLSRICRPTTIQELLSTASPSHPIPT
>PRUMU_LOC103330827_XP_008231695_OG-GELP-C8e
MLQKRVKKMAPTTLFLMQIWFWITCNANATRPSPKFPAILVFGDSTVDTGNNNYLKTVAK
GNHFPYGKDFPGKVPTGRFSNGKLVPDFIASLLKIKETVPPFLDPSLSNNDLVTGVSFAS
GGSGYDDITAAVVGIIPFSEQIELFKKYIVRVEGILGEKEADKLIKRALVIISAGTNDFG
FNIYDIPARRLEFNITGYQDFLQKKLQMFIKELYELGCRKIVIAGLPPIGCLPIQITAKS
ENPKNRRCVDNENSDAQIYNQKLAKLLPKIQSXXXXXXXXXDVYEPLTDMINNPQKFGFV
ETKKGCCGTGLVEAGPLCNALTPLCANDLEYLFWDSIHPSEAAYQYISKYLEKEVLPKLA
YDHQSQQLISLSDLTDDRY
>PRUMU_LOC103331143_XP_016649694_OG-GELP-C3
MEKQTTIASSCLFLLYITTFTVAEVLEAHHHLHQHNIHGSVKLFVFGDSYVDTGNIRKSV
SPSWKEPYGITFPGKPAGRFSNGRVLTDYIASFLGIRSPVPYALRKFVKKSKLESGMNFA
FGGTGVFDTLVSGPNLTTQIDFFEHLLQQKVYAKNDVIKSSIALVSVAGNNYAAHFGRPG
NDTKDLAMFTKSIIKQLTVDLKRIHDLGVQKIAVTTIEPLGCLPSITSFLSYQNCNEFAN
MASMFHNQILLQKLEELNKETKNSAFVDLDLYNAFISAVKPPKHHQGYSTFQINTLKPCC
VGVSNEYSCGSVDQTGAKKYIVCDNPDVSFFWDTVHPSQNGWHEVYAAIKPSLHQLCS
>PRUMU_LOC103331144_XP_008231972_OG-GELP-C3
MEKQTAIASSCLFLLYIATFTEVLEAHHHHHRHNRHGSMKLFVFGDSYADTGNTGKSVSA
SWKEPYGINFPGKPAGRFSDGFVLTNYIASFLGVGSPVPYTLRKFVKKSKLESGMNFAYG
GTGVFDTVFGGPNLTTQIDFFQQLLEQKLYSTKNDVVNSSIALVSVAGNDYAAYFGNHTE
DFAAATKSIIKQLAVDLERIHGLGVRKIAVTAIGPLGCLPRMTSFLSYQNCSEVANLVSI
FHNQILRQKVEELNKETKKSSFVILDLYNASLSAIMLPKHHQGYSTLQINPLKPCCVGVS
KEYPCGSVDESGAKKYIVCDKPKLSFFWDTIHPSQNGWHEVYSAIKSSLRQLYL
>PRUMU_LOC103331146_XP_008231974_OG-GELP-C3
MEKQTAIASSCFFLLYIATFTVAEVLEAHHHHHRHNRHGSMKLFVFGDSYVDTGNTGKFV
SASWKEPYGINFPGKPAGRFLDGFVLTDYIASFLGIRSPVPYALRKFVKKSKLESGMNFA
FGGTGVFDTLVSGPNLTTQVGFFEQLLQQKVYAKNDVVKSSIALVSVAGNDYAAHFGRPG
NDTKDLAMFTKSIIKQLTVDLKRIHDLGVQKIAVTTIEPLGCLPSITSFLSYQNCNEFAN
MASMFHNQILLQKLEELNKETKNSTFVDLDLYNAFISAVKPPKHHQGYSTFQINTLKPCC
VGVSNEYSCGSVDQTGAKKYIVCDNLDVSFFWDTVHPSQNGWHEVYAAIKPSLRQLYS
>PRUMU_LOC103331191_XP_008232021_OG-GELP-C3
MEKQTAIASSCFFLLYIATFTVAEVLEAHHHHHRHNRHGSMKLFVFGDSYVDTGNTGKSV
SASWKEPYGINFPGKPAGRFSDGFVLTDYIASFLGVGSPVPYTLRKFVKKSKLESGMNFA
YGGTGVFDTVFGGPNLTTQIDFFQQLLEQKLYSTKNDVVNSSIALVSVAGNDYAAYFGNH
TEDFAAATKSIIKQLAVDLERIHGLGVRKIAVTAIGPLGCLPRMTSFLSYQNCSEVANLV
SIFHNQILRQKVEELNKETKKSSFVILDLYNASLSAIMLPKHHQGYSTLQINSLQINPLK
PCCVGVSKEYSCGSVDESGAKKYIVCDKPKLSFFWDTIHPSQNGWHEVYSAIKSSLRQLY
L
>PRUMU_LOC103332282_XP_008233226_OG-GELP-C4c
MRLLLPKACDLQKLLLAGMAMMATLSCLSHSKCEFEAIFNFGDSNSDTGGFWAAFPAQSG
PYGMTYFKRPVGRATDGRLMLDFLAQALGLPFISPYLQSIGSDYRHGANYATLASTVLLP
NTSLFVTGISPFSLAIQLNQMKAFKTQVEEHSWDQQESKRLPSLDIFGKSLYTFYIGQND
FTSNLAAIGVGGVKQYLPQVVSQIAGTIKELYALGGRAFLVLNLAPVGCYPSFLVGLPPS
ELDAFGCSISYNNAVVDYNNMLKETLRQTRGSLPNASLIYVDTSSVLLELFRHPTSHGLK
YGTKACCGHGGGAHNFDPKVFCGNTKVINGRTVTATASSDPYNYVSWDGVHATEAANKLV
TWAILNGSYSDPPFPFHDFCDLQPLN
>PRUMU_LOC103332777_XP_008233751_OG-GELP-C2a
MVGPVRPLFVLFGSSIVQMSYDHGGWGAILSDIYSRRADILLRGYFGWNSRRAVEVLDQV
FPKDAAVQPSLVIVYFGGNDSMGPHSSGLGPHVPLPEYIDNMRKIASHVKSLSASTRTIF
LSCPPVNEAIIRGSTSGIFSEIVRTNELCQQYSEACIKLCQEMDIKVVDLFTAFQKTDDW
LNACFTDGIHLSAEGSKIVVEEILKVLREADWKPSLHWKSMPLEFAEDSPYDLVAADGKT
TLNPSGWTFYREIQWD
>PRUMU_LOC103333048_XP_008234068_OG-GELP-C8d
MEQKTNLLLILLFSFASLLTLPIPTTASQPISAVFAFGDSTLDSGNNNRLPFTLFKSDHK
PYGKDLPNHVPSGRFSNGKLATDFMVSKLGLKDLLPAYYDPKLTDRDLLTGVSFASGGGG
LDDLTLAVSKATSMSKQLEAFDEALGRMRKTVGKHNCSEIVKNAMFVISAGTNDMVFNMY
ELPVTVRKIAFSPSGYQDFLLRALGSFVQNLYKRGARRFQVASLPPIGCLPMQLTIGSIF
NGLRRVCVDQQNKDSQAYNTKLQDLISRLQASLSGSRLAYFDTYNPIMDMFSNPDKYGFS
QTHEGCCGTGLVELGPLCGELSLTCPDASKFLFWDSMHPSQAAYSVLADMAQKTVLPYLI
A
>PRUMU_LOC103333931_XP_008235068_OG-GELP-C4a
MALKVLALQLLASLAAFLPTTSPANLSYPAVFNFGDSNSDTGGLNAGIAFPIKRFCNGYL
IIDYIMNEMDLPFLNPYLDSVGAPSFQTGCNFATGGSTVLPASAASISPFSFGIQVAQFG
RFKAKALELLSKDKKLQNVLPFEDNFKQGLYTFDVGQNDLDGAFSLKSEDQVVALIPSIM
TEFETGIQKLYNQGARNFWIHNTGPLGCLPRIIATFGKNPSQLDQFGCVASHNRAATAFN
AQLHDLCFKFQRKFPEANVTYINIYKIKLDLITNYAQYGFKQGIAACCGYGGLPLNFDNR
INCGETKNLNGTLVTATPCNNPEEYVNWDGSHYTRAANQYVSTQILTGNFSETLDIFQY
>PRUMU_LOC103334361_XP_008235540_OG-GELP-C10g
MPALVFMSTSSSMRVLILIVAMGAVLELAPQAVAARAFFVFGDSLVDSGNNNYLATTARA
DSPPYGIDFPTHRPTGRFSNGLNLPDIISEEIGSERVLPYLSPELTGQKLLIGANFASAG
IGILNDTGVQFVTVIRIYRQFELFQEYQQRLTALVGAPQATRLVNGALYLMTLGGNDFVN
NYFLAPVSQRSRQYSVPEFSRYLITEFRKILMNLYELGARRVLVTGTGPLGCVPSELAQS
RSRNGECNPELQGAAAIFNPQLVQMLQGLNTQLGSDVFVTANAFDMKADFISNPQKFGFV
TAKVACCGQGPYNGMGQCNPTSNLCPNRNLYAFWDAFHPTEKATRLIVKQIMTGSTKYMN
PMNLSTIMALDSRT
>PRUMU_LOC103334927_XP_016650417_OG-GELP-C10h
MENKSWVGLLVLCLAIAVVGLAEAGVPAIFILGDSTADVGTNNFLPGSMARADFPHNGVD
FPFSRATGRFSNGLNSADFLSKQFGLKRSPRPFLSLNTTSLHKKSFRGVNFASGGSGLLD
ITGRTMLTFMKFGKERIPFGAPFVNRKNVISLSEQIQQLSLVKSNLAAIKGQRLTEKLIS
KSLFFISTGSNDLFGYYHSNTSFSKEAFLSSLELAYEKHLKSLIDLGARKFGIISVAPIG
CCPSQRIYNTTGGCLEDLNDLAIAFHSRLDALLFKLSSEHKSIKYSLGNAFEMTINVIQF
PLAFNFTQVEAACCGAGKLNAESFCSPKAKLCPNRNNYLFWDLFHPTQAASKLAAVTLYN
GGPQFVYPINFAQLAKA
>PRUMU_LOC103336076_XP_008237333_OG-GELP-C7g
MAATSSRLFFLALSLLVCFPFCGCHCSSVSNKNAEGGMMKGMFVFGSSLVDNGNNNFLPN
SLARADYLPYGIDFPLGPSGRFTNGRNVIDLLGGHLKLPSLIPAFADPKTRGSKIVHGVN
FASGASGILDDTGSLAGHVINLNQQIRNFEEITLLELETQLGCRSPQSLPNYLFVVGTGG
NDYSFNYFLRRSNQNVSLEIFTANLTASLSRQLKKLHSLGARKFVVMSVNPLGCSPVVRM
NRPTHNGCVQNMNRAAHLFNSHLKSLVDVIRAEMPGSSLVFVNSYKIIRDIIKNPISKGF
KDSSTSCCEVASISEGGNGILCKRGGEVCANRSSHVFFDGLHPTEAVNIQIAAKAYVSSL
KTEVYPTNIAQMTKSKI
>PRUMU_LOC103336078_XP_008237337_OG-GELP-C7g
MAATSSRVFFLALSLLAYFPFCSCHCSSVSNKNAEGGMMKGMFVFGSSLVDNGNNNFLPN
SLARADYLPYGIDFPLGPSGRFTNGRNVIDLLGGHLKLPSLIPAFADPKTRGSKIVHGVN
FASGASGILDDTGSLAGHVINLNQQIRNFEEITLLELETQLGCRSPQSLPNYLFVVGTGG
NDYSFNYFLRSSNQNVNLKIFTANLTATLSRQLKKLHSLGARKFVVMSVNPLGCSPVVRM
NRPTHNGCVQNMNRAAHLFNSHLKSLVDVIRAEMPGSSLVFVNSYKIIRDIIKNPISKGF
KDSSTSCCEVASISEGGNGILCKRGGEVCANRSSHVFFDGLHPTEAVNIQIAAKAYVSSL
KTEVYPTNIAQMTKSKI
>PRUMU_LOC103336082_XP_008237341_OG-GELP-C7g
MQYHSLKQPSKQVVLLYLSLFVCLPLSISICNFAEDGAATRGMFVFGSSLVDNGNNNFFE
SRAKADYLPYGIDFPNGPSGRFTNGKNVVDLLGDQLKLPSFIPPSKDPSTKGSKIVHGVN
HASGSSGILDDTGSVAGNVINLSQQIRDFEEETLPELEAELGCKSSESLPSYLFVVGVGG
NDYMFNYFARRSYLQFGLEAFTRRLIASLAQKLQKLYSLGGRKFVVMSINPLGYSPVLHR
PNFIGSPQALSQAAQMYNVQLKIQLDALKRSMPDFNFALVNTYNIMTNIIQNPASTGFED
TSNPCCKVTSQIQGGNGVLCDRGGKTSSNRTRNVFFDGLHPTEALNFQIASKAYASTLEF
DVYPINVRQLAQL
>PRUMU_LOC103336537_XP_008237811_OG-GELP-C7d
MGGKKRICDEGEGVWLGSSGVGVGVVLIMMILVVQCSTSIGSVSAAAAQVPAMFIFGDSL
IDVGNNNYLSSFAKSNYYPYGCDFRAGPTGRFSNGRTVVDMLGNLLGLPYVPPFADPNTK
GTKILGGVNYASAAAGILDETGQHFGQRYSLSQQVLNFESTLDQLRPMMSGANMTKYLAK
SIAVLEFGSNDYINNYLLPSLYSSSYIYTPPAFANLLLNRYTQQILALHSVGLRKFVLAG
IGPLGCIPNQRALAQPGRCVDYVNQILGSFNEGLRSLANQLNTNHPGAIFVYANTYAAFG
DMLNNPALYGFSVIDRGCCGIGRNRGQITCLPYSVPCANRNQYIFWDAYHPTEAANAVLA
WRAFNGPPSDCYPINVQQIALI
>PRUMU_LOC103337746_XP_008239137_OG-GELP-C1b
MRHEKQNFYHSGPSHLTSIDWQNTQHQRSVAACLVQGVYVVERDRQEEREALAPPWWEFF
HFKLLYKLVDDDGPSIFGDDPSIFGAIYEFNSPEEGIPRFVIAFRGTLRTKRTILRDFRL
NLQVLLNRLHQEPSFKIAMQAVRKMVDAVGDSNVWLAGHSLGSAMAMLAGKIMASNGIFL
KSFLFNPPFVSAPIERIKDKRVKHGLRIAGSVITAGLTLAMKAKQQPQQRSHSEENPFTT
LSAWFPSLFVNPADDICSEYIGYFEHRKKMEDIGAGAIERLATQNSLGGLLMHAMGKQPA
PEPPLHLIPSANLTVNLTRSRDLKEAHGIHQWWRDDLQLQSEVHKYR
>PRUMU_LOC103337747_XP_008239138_OG-GELP-C1b
MASERECFDLSGPLHLTSIDWQNTQHQRSVAACLVQGVYVVERDRQEEREGPQALAPPWW
EFFHFKLLRKLVDDVGFSIFGAIYEFKPPPSLCNSPFEGIPRFVIAFRGTLTKNDSVSRD
LELDVEVVRNGLHRTSRFEIAMQAVRNMVAAVGDSNVWLAGHSLGSAMAMLAGKTMASNG
VFLKSFLFNPPFVSAPIERIKDKRVKHGLRIAGSVITAGLTLAMKAKQQPQQRSHSEENP
FTTLSAWFPSLFVNPADDICSEYIGYFEHRKKMEDIGAGAIERLATQNSLGGLLMHAMGK
QPAPEPPLHLIPSANLTVNLTRSRDLKEAHGIHQWWRDDLQLQSEVHKYR
>PRUMU_LOC103337785_XP_008239175_OG-GELP-C10b
MSIKLLVLVFSLLIIFTRPKLIADHHLTTRISPIYPSISTFQPSIPPFLPPSPSRRAQSP
TVKPSLPFVPALFVFGDSSVDSGTNNFLGTLARADRLPYGRDFDTHQPTGRFCNGRIPVD
YLADRLGLPFVPSYLGQTGTVEDMFQGVNYASAGAGIILSSGSELGQRVSFAMQVEQFVD
TFQQMILSIGEKASERLVSNSVFYISIGVNDYIHFYIRNISNVQNLYTPWNFNQFLASNM
RQELKTLYNVKVRRMVVMGLPPIGCAPYYMWKYRSQNGECAEEVNSMIMESNFVMRYTVD
KLNRELPGASIIYCDVFQSAMDILRNHQHYGFNETTDACCGLGRYKGWLPCISPEMACSD
ASGHLWWDQFHPTDAVNAILADNVWNGRHVDMCYPTNLETMLHS
>PRUMU_LOC103337789_XP_008239176_OG-GELP-C10b
MAINLLLVTLLCILISTVVSQSGSPPFPQELINAIISPTPSPSSSSIPPTPTPSIPQTPL
VPALFVIGDSSVDCGNNNFLGTFARADHLPYGRDFDTHQPTGRFCNGRIPVDYLALRLGL
PFVPSYLGQNGRVEGMIQGLNYASAGAGIIFTSGSELGQHVSFTQQVQQFTDTYQQFILS
LGEQAAIDLISNSVLYISIGINDYIHYYLRNVSNVQNLYLPWSFNQFLASTLRQEIKNLY
SINVMKVVVMGLAPIGCAPHYLFQYRMKDGQCVEEINDTVMEFNFVMRYMIEKLREELPD
SNIIFCDVFEGSMDIIKNSEHHGLNATADACCGLGEYKGFVMCLSPEMACSNASNHIWWD
QFHPTDAVNAILADNVWNGLHTKMCYPMNLEEMVAFDS
>PRUMU_LOC103337866_XP_016651070_OG-GELP-C6c
METLKISDCFLLWFMCSTVLFLNALQPCFAFTSFVFGDSLVDAGNNDYIFTLSKADSPPY
GIDFKPSGGHPTGRFTNGRTISDIVGQAFGAKSFPPPYLAPNTQANSILGGINYASGASG
ILDETGVLFIGRVPLREQVNNFEQSRSYMVEVMGEKHTMEFLKKAIFSVTIGSNDVLNYF
QPTIPVFGNGKVSPNLFQDFMVSNLTIHLKRLHLLGARKFIVVGVGPLGCIPFIRAIKLL
LSGQCSAKVNELIQGYNTKLNGVLDQLNQELGPEAIFVYANSFDIFMKIIGNYHQYGFED
ANEPCCGGYFPPFICFKSSGTNRSSALCADRSKYVFWDAYHPTEAANMIIAKGLLDGDES
VSYPINIRELYNYNS
>PRUMU_LOC103338006_XP_008239404_OG-GELP-C4d
MASSSVTYFSWKNTLIAITTIFILSSSSCSASPATTKVNPRPRPFKKIYAFGDSFTDTGN
TKSATGPSGFGHVSNPPYGITFFHRPTNRYSDGRLVIDFIAESLSLPYLKPYRSIMSNAT
DAAQGVNFAVAGSTAIEHQFFVKNNLSLAITPQSILTQLLWFDKFLESQGCKVAGAACKA
AAFDDALFWVGEIGVNDYAYTVGSDIPGDTIQQLGISRVTNFLQALLKKGAKYVVVQGLP
LSGCLPLAMTLAPEDDRDSIGCVKSVNNQTYSHNLVLQAKLQQLRTQFPHAVITYADYWN
AYFTVMKNPNQYGFKESFKACCGTGDPYNFEVYAVCGTPSASACPSPSQYINWDGVHLTE
AMYKVLTDMFLNGKATHPPFSYLLDMKLRHG
>PRUMU_LOC103338353_XP_008239774_OG-GELP-C2b
MRPEIVLFGDSITEQSFRSGGWGAALADTYSRKADVKVRGYGGYNTRWALFLMQHLFPLD
SKKPPAAATIFFGANDAAILGRTSERQHVPVEEYKENLRKIVLHMKKCSPTILIVLITPP
PVDEDGRNKYARSLYGEDAREEPERMNEVTGVYAKKCIELAEEIGLRSINLWSKLQETEG
WQKKFLSDGLHLTPEGNAVVHQEVVRVFREAWFSAEEMPYDFPHHSDIDEKNPEKAFQQR
CA
>PRUMU_LOC103338503_XP_008239935_OG-GELP-C10d
MKFMVALAMMAVTIFGLLIDGHNCKVVQFIFGDSLSDVGNNKYLSKSLAQASLPWYGIDF
GNGLPNGRFSNGRTVADIIGDSMGLSRPPAFLDPSLTEDIILEKGVNYASGGGGILNETG
GYFIQRFSLYKQIELFEGTQTLIKSQIGAQAAEKFFHEARYVVALGSNDFINNYLMPVYK
DSWSYNDETFIDYIMETLQRQLELLHSLGARQLMVFGLGPMGCIPLQRVLSTSGDCQDRT
NKLALSFNKAGIKLLEDLSSKLPNASYRFGEAYDVVNDVISNPDKYGFSNADKPCCSFGR
IRPALTCIPASVLCKDRSKYVFWDEYHPSDSANELIARELIKKLGFSSVDGTNGPSPAPA
IAPSPEE
>PRUMU_LOC103339708_XP_008241265_OG-GELP-C3
MEITQTLLLLPTLFLFFLLSGQQGLLVSAAHHHHHRHHHTHRHLFDWQPTKLFVFGDSYS
DTGNNRKSVASSWKYPYGITFPGKPSGRFSDGRVLTDFLAKFIGVKSPLPYRFRKIGVQH
LKYGVNFAHGGTGVFKTLVLDPNMTTQIDFFQNLIQNDSVFTPKDLHFSVALVTVSGNDY
ATYVATNGSVQGWQPFITSVVNQLTVNLKRIYDLGVNKIVVIALEPLGCLPRSTAEFSFQ
KCNGTVNALVGFHNLLLQQAVAKLNNETKSSSFLILDLYTSFTSVFKNKGDLGSIKFENP
LKPCCVGVSSGYYCGSLDANGTKKYTICQNPESTFFWDDSHPTQQGWRAVYSTLRSTLEE
LYTN
>PRUMU_LOC103339861_XP_016651542_(truncated)_OG-GELP-C9b
MLVVGHNFLALMISLIIDGAISLTRQLNNYREYENEVVSMVGRAKANAIFSGAVHLLSAG
TSDFIRNYYINPLLRVYSPEQFSDILMISYSTFIQNLYGLGARRIGVISLPPTGCLPAAI
TLFGLGRNQCIPRLNQDAISFNNKLNNTSQILKSRLPGLKLVVFDIFQPVLDMITNPGDN
GFFESRRACCGTGRLETSMLCNSRSVGTCTNATGYVFWDGFHPSEAANEVLAGNLLQQGF

>PRUMU_LOC103339993_XP_008241574_OG-GELP-C6b
MMKSCNIVALVGLVLLFMIHLANAAENQGLGASFIFGDSLVDSGNNNYLPTLSKANIVPN
GIDFKASGGKPTGRYTNGRTIGDIVGEELGQPNYALPYLSPNTTGKSILYGVNYASGGAG
ILNSTGRIFVNRVGMDIQVDFYNQTRKQIDKVLGPSKAKEYIMKRSIFSITIGSNDFLNN
YLLPVLSIGARISESPDAFIDDLISHFRAQLTRLYQLDARKFVIGNVGPLGCIPYQKTIN
QLNPNECVELPNKLALQYNGRLKDLLAELNDNLPGSTFVYANVYDLVKELITNYDKYGFK
TASKACCGNGGQYAGIVPCGPTSSLCSDRSMHVFWDPYHPSEAANLILAKKLIDGDTRFI
SPMNLRQLRDH
>PRUMU_LOC103340437_XP_008242079_OG-GELP-C10h
MAKGLRSVFSVWLIVLYLGMLGLHECYQPSVPGVYIFGDSTVDVGTNHYLSESECRSRAD
FLYNGIDFPHSIPTGRFSNGFNIVDYIANFLGFKMSPPPFLSLLDKNKQLPKRMIRLLSR
GVNFASGGSGLLDDTGKRPWGKVIPFGEQVEQFAIVRNKISELLGEEGAAANISESLFLI
SVGSNDILEHFAYNQSGQAYITTLMSTYESRLRNLFDIGAKKFGIISVAPIGCIPLMHNF
TQTEDCFEPMNEHAQLFYKALHDMLLKLSSECKGMMYALADAYNMTRPILKNPHKFGFKE
VTKACCGKGNFNAEEPCTPNAELCKYRNDYLFWDQYHPTQNASHLAALAVFYDPEFMVPM
TFSQLVLP
>PRUMU_LOC103340438_XP_008242080_OG-GELP-C10h
MAKQICAFFFCFWWVLFCLGHIATADDPVTIFIFGDSTVDVGTNNLLQSSSSRADFAPYG
IDFPYSVPTGRFSNGLNSADQLARLFGYQRSPPPFLYILNRTSTFKRDILQGVNFASGGS
GILIKTGKFRYTEVVPLGDQIQQFATVRGNFIKLIGPEATDKFIAKSLFIVSTGSNDLFD
HVELPSNSSTSVDPEDEFFYMANLQSTYRNHLEGLYKLGARKFGIISVAPIGCCPHARVS
NTSGVCREELNKLAQSFFISLQDLLLKMSSKLKGMKYSLGNAYAMTMSIIEDPLAFGFKD
TQSACCGNGQLNGVIPCMHSLNPNLCANRHEYLFWDLYHPTEYASRLAALTLYGAGTRFV
APMNFSQLAAIPV
>PRUMU_LOC103340453_XP_008242093_OG-GELP-C8f
MSSLFQKLLPSSNSSVKVFLFIIVLFLYHNAAAVTLPENETIPAVIVFGDSIVDPGNNNN
IRTIVKCNFPPYGRDFTGRKPTGRFSNGRVPSDLIAESVGVKNILPAYLDPSLKVQDLLT
GVSFASGGTGYDPLTPQVVSVLSLSDQLDLFKKYLSKINAAVGEARTATILSKSIYIVCL
GSDDIANTYYSTPLRRPQYDIPAYTDLMIKSASSFFQELYDLGARRIGILSLPAIGCVPS
QRTLNGGIDRGCSDNANQAASLFNSKLTAQIDAFNKRLPEARLVYLDIYNILLSLIQKPS
QYGLEVVNKGCCGTGNIEVSILCTRYSTGTCKDPSKYLFWDSYHPTEKAYKVLVPLVFDK
QVHKFF
>PRUMU_LOC103340639_XP_008242300_OG-GELP-C5a
MASLQNSLLDHSILICVSTLLLSIVFGSCASDHTLSSRTVALFTFGDSTVDPGNNNYINT
IPENQAHYKPYGQNGFFEHPTGRFSNGRIIVDYIADYAKLPLIPPFLQPSADYTNGVNFA
SAGAGVLPETNQGLVIDLQTQLKNFEEVQKSLTEKFGEVKAKEVISEAVYFISIGSNDYM
GGYLANPKMQEQYDPEQYVGMVIGNLTQAIQVLYGKGGRKFAFLRLCPLGCLPAFRALNH
KASGGGCFEAASALALAHNNALKTVLTSLEYMLKQFKYSTSNFYDWLQDRIDNPYKHGYK
DGVNACCGTGPYGGIFTCGGTKEVKDYQLCENADDYVWWDSFHPTERIHEQLAKALWNGA
PSSVGPYNLEELFSVDEEKLTIGYMVDDPEAQDHFSLLK
>PRUMU_LOC103341558_XP_008243323_OG-GELP-C10c
MQVVLIMMVRLVFFLASIFLSVSSAKHSPSSVNVVSGIFIFGDSIFDAGNNHFNKNSTAQ
ADFPPYGSTFFHYPTGRFTNGRTVADFISQFMGIDLQKPYLEAQIEVLNGSLKDYPSNGI
NFASAGSGVLQATNRDLGVTSLQEQLRQFQTLVEQNQINKTLVQNSIFLFESGSNDIFSY
FIPIDPRKLDPDAYVQTMLTQVSKFLDQIYKLGARRVSIFSLGPVGCVPARALLPGTPID
RCYGKMNAMVNKFNKGLESLVNDTPSKHRGVLSVYGAVYDIVQHFRATPTRYRFSDVSSA
CCGEGTLGGMIQCGKEGYRLCPNPNEFLFWDYFHPSERAYKLISKALWAGKKSRIRPLNL
KTLVNISLPHV
>PRUMU_LOC103341963_XP_008243738_OG-GELP-C2a
MVGPLRPQFVLFGSSIVQFSCSNGGWGAILADLYSRKADVVLRGYAGWNSRRALQVLEQV
FPKDAAIQPSLVIVYFGGNDSMLPHSSGLGPHVPLPEYVENMRKIGKYLKSLSEKIRIIF
LTAPPVNEEQILENLRDIIPERNRTNESCKIYSDACLEVCRELDVKAVDLWTSIQRRKDW
STVCFTDGIHFSAAGSKIVVEEILKVLREADWEPSLHWKSLPTEFAESSPYDPPCGDGTT
FNIADHSVAQALIHWGLSDN
>PRUMU_LOC103344089_XP_016652733_(partl)_OG-GELP-C3
DFAAATKSIIKQLAVDLERIHGLGVRKIAVTAIGPLGCLPRMTSFLSYQNCSEVANLVSI
FHNQILRQKVEELNKETKKSSFVILDLYNASLSAIMLPKHHQGYSTLQINPLKPCCVGVS
KEYPCGSVDESGAKKYIVCDKPKLSFFWDTIHPSQNGWHEVYSAIKSSLRQLYL
>PRUMU_LOC103344090_XP_016652734_(partl)_OG-GELP-C3
MEKQTTIASSCLFLLYITTFTVAEVLEAHHHLHQHNIHGSVKLFVFGDSYVDTGNIRKSV
SPSWKEPYGITFPGKPAGRGSGGRGPPRFLASFLGIRSPVPYALRKFVKKSKLESGMNFA
FGGTGVFDTLVSGPNLTTQIDFFEQLLQQKVYAKNDVVKSSIALVSVAGNDYAAHFGRPG
NDTK
>PRUMU_LOC103344407_XP_008246223_(truncated)_OG-GELP-C1b
VSAPIERIKDKRVKHGLRIAGSVITAGLTLAMKAKQQPQQRSHSEENPFTTLSAWFPSLF
VNPADDICSEYIGYFEHRKKMEDIGAGAIERLATQNSLGGLLMHAMGKQPAPEPPLHLIP
SANLTVNLTRSRDLKEAHGIHQWWRDDLQLQSEVHKYR
>PRUMU_LOC103344475_XP_008246276_OG-GELP-C4b
MYKDMKGSGITKGEDEEEDAESLLESGRIQRKDKGVVGEGTFGRPSRPFNLAFHHQQIPD
KNAAAANHGRIAPDDEKKGLGWAQSVGLILTLSGAVLLIILSASVDGHLGPTRPVHIFNF
GDSNSDTGGLVAGLGYSVNPPNGRTFFRRSTGRLSDGRLVIDLLCQSLNVSLLSPYLDSL
AGSGFSNGANFAVVGSSTLPKRVPFSLNIQVMQFIHFKATAGSKHLINDDGFRKALYMID
IGQNDLADSFAKNLSYAQVTKRIPSVIAEIKSAVKALYDQGGRNFWIHNTGPLGCLPQKL
SLVEKKDFDPYGCLSTYNAAARLFNEALRHLCNGMRSELKDAVIVYVDIYAIKYDLIANS
TKYGFSRPLMACCGNGGPPYNYNVGLTCGHPGSQVCDEGSLFVNWDGIHYTEAANTIVAS
KILSKNFSTPRVPFDFFCCSL
>PRUMU_LOC103344564_XP_008246380_OG-GELP-C4b
MVYVQGLGWADQSVGLIFTLCGAVLLIILTSSVDGQLCSKRPVHIFNFGDSNSDTGGLAA
GLGYSVNPPNGRTFFSSSTGRLSDGRLIIDLLCQSLNVSLLSPYLDSLAGSNFSNGANFA
VVGSSTMPKRVPFSLSIQVMQFIHFKATAGFKHLINDEGFRKALYMIDIGQNDLSDSFTK
DLSYVQVTERIPSVIEEIKSAVKALYDQGGRNFWIHNTGPLGCLPQKLSLVEKKDLDSYG
CLSSYNAAARSFNEALLDLCNAMRSELKDAVIVYVDIYAIKYDLIANSTKYGFSMPLMAC
CGNGGLPYNFNVRGLCGQPGSHVCDEGSRFVSWDGIHYTEAANTIVASKILSTNYSTPRI
PFEFFCGS
>PRUMU_LOC103344565_XP_016647778_OG-GELP-C4b
MVYVQGLGWADQSVGLIITLSGVVLLIVLSSSVDGQLCPTRPVQIFNFGDSNSDTGGLVA
GLGFSVNPPNGRTFFSRSTGRLSDGRLVIDLLCQSLNVSLLSPYLDSLAGSIFSNGANFA
VASSSTIPKRFPFSLSIQVMQFIHFKAIVGSKHWINDEGFRKALYMIDIGQNDLSDCFTK
NLSYVQITERIPSVIEEIKSAVKALYDQGGRNFWIHNTGPLGCLPQKLSLVEKKDLDPYG
CLSSYNAAARSFNEALLDLCIAMRSELKDAVIVYVDIYAIKYDLIANSTKYGFSMPLMAC
CGNGGPPYNFNAGRLCGRPGSHVCEEGSRFVSWDGIHYTEAANTIVASKILSTNYSTPRI
PFDFFCCS
>PRUMU_LOC103344679_XP_008246516_OG-GELP-C4a
MATKTRILQILTLISISLPLAKSIHFDHPAVFNFGDSNSDTGNLVSAGIETLVSPNGQIY
FKNPSGRYSDGRLIVDFLMNAMELPFLNAYLDSVGLPSFKKGCNFAAAGSTILPATATSI
CPFSFGIQVNQFLRFKARVLELLAKGKNFSKYLPTEDFFSKGLYMFDIGQNDLAGAFYSK
TLDQILASIPTILLEFETGLKKLYDQGGRNFWIHNTGPLGCLTQNVAKFGTDPSRLDERG
CVSSHNEAAKLFNLQLHALTKKLQGQYADANVVYVDIFLIKYELISNYSRYGFEQSIMAC
CGYGGPPLNYDSQITCGQTKTLNGTSVTAKGCRDSTDYVSWDGIHYTEAANQFVSSKILT
GKYSDPPFSDKMPFLLKLKF
>PRUMU_LOC103344679_XP_008246517_OG-GELP-C4a
MATKNAILQIFSLLSIFLPISKPKFYYPAVFNFGDSNSDTGELAAGLGFQPYGQTYFKTP
SGRFSDGRLMIDFLMNAMELPFLNAYLDSVGLPSFKKGCNFAAAGSTILPATATSICPFS
FGIQVNQFLRFKARVLELLAKGKNFSKYLPTEDFFSKGLYMFDIGQNDLAGAFYSKTLDQ
ILASIPTILLEFETGLKKLYDQGGRNFWIHNTGPLGCLTQNVAKFGTDPSRLDERGCVSS
HNEAAKLFNLQLHALTKKLQGQYADANVVYVDIFLIKYELISNYSRYGFEQSIMACCGYG
GPPLNYDSQITCGQTKTLNGTSVTAKGCRDSTDYVSWDGIHYTEAANQFVSSKILTGKYS
DPPFSDKMPFLLKLKF
>PRUMU_LOC103344679_XP_016646782_OG-GELP-C4a
MATKNSVLQIIVILLAIFLPVGKSIKFNYPAVFNFGDSNSDTGEMTAGRGWQLPLPYGQT
YFKPPSSSGRFSDGRLLIDLLMNAMELPFLNAYLDSVGLPSFKKGCNFAAAGSTILPATA
TSICPFSFGIQVNQFLRFKARVLELLAKGKNFSKYLPTEDFFSKGLYMFDIGQNDLAGAF
YSKTLDQILASIPTILLEFETGLKKLYDQGGRNFWIHNTGPLGCLTQNVAKFGTDPSRLD
ERGCVSSHNEAAKLFNLQLHALTKKLQGQYADANVVYVDIFLIKYELISNYSRYGFEQSI
MACCGYGGPPLNYDSQITCGQTKTLNGTSVTAKGCRDSTDYVSWDGIHYTEAANQFVSSK
ILTGKYSDPPFSDKMPFLLKLKF
>PRUMU_LOC107880098_XP_016647328_OG-GELP-C7b
MRREIVRQLWVFTILLLVAINLCCNLVHGEPQVPCYFVFGDSISDTGNNNGLLTLARVNY
PPYGIDFPRGPTGRFSNGRNLVDVIAELLGFSHYIPPFATARGRKILEGVNYASGAAGIR
DESGRNQLIRISFNQQLLNHQITINRIESLMRNNHPSAVQYLGKCIYTVGIGSNDYINNY
FMPRLYSTSRKYTPDQYAGVLIQEFSEQLRRLYKTGARKIALFGIGAIGSTPFEVAMCGG
TNISSLLCSAKINNAVQLFNEGLKSLVTDLNTNLIDAKFTFIDYFGIGLSSAAASVGSVV
SDAPCCEAETETGLCVPLSTPCQNRTQYSFWDAFHPTEISNVVVGRRAYKATLPTDAVPY
DISHLAQV
>PRUMU_LOC107880131_XP_016649697_OG-GELP-C3
MEKQTAIASSCLFLLYIATFTEVLEAHHHHHRHNRHGSMKLFVFGDSYANTGKFVSASWK
EPYGINFPGKPTGRFSDGFVLTNYIASFLGVGSPVPYTLRKFVKKSKLESGMNFAYGGTG
VFDTVFGGPNLTTQIDFFQQLLEQKLYGTKNDVVNSSIALVSVAAGNDYAAYFGNHTEDF
AAATKSIIKQLAVDIERIHGLGVRKIAVTALGPLGCLPRMTSFLSYQNCSEVANLVSIFH
NQILRQKVEELNKETKKSSFVILDLYNASLSAIMLPKHHQGYSTLQINPLKPCCVGVSKE
YPCGSVDESGAKKYIVCDKPKLSFFWDTIHPSQNGWHEVYSAIKSSLRQLYL
>PRUMU_LOC107880762_XP_016648499_(remnant?)_OG-GELP-C7b
MATNYEMGVRWFKMILGVLVVSILLSQYSCVYGEAPQVPCFFIFGDSLVDSGNNNYLPTL
AKVNYLPYGVDFPIGATGRFCNGRTSVDILAELLGFKKPIPPFATTWGLVILRGLNYASG
AAGIRAESGTEMGVNVNLDQQLRNHHVTVLRIASILRHKALALKYLNKCFYFMGIGNNDY
INNYFQTQYFNTSRIYTLEQYASVLIEQYSQQIMTLYRYGARKVALVGVAPIGNATEPFN
EKLRALVDKLNADLQDAQFIYVNASSVSRPADFKVPNISCCAVNELGLCNPFQPVCQNRS
DYALWDSFHPTEAANIASAGRAYRSQDPSDTYPMDISHLVQLSL
>PRUMU_LOC107882089_XP_016652795_(truncated)_OG-GELP-C10b
LSALRLGLPFVPSYLGQNGRVEGMIQGLNYASAGAGIIFTSGSELGQHVSFTQQVQQFTD
TYQQFILSLGEQAAIDLISNSVLYISIGINDYIHYYLRNVSNVQNLYLPWSFNQFLASTL
RQEIKNLYSINVMKVVVMGLAPIGCAPH
>PRUMU_LOC107882091_XP_016652797_(truncated)_OG-GELP-C6c
QAFGAKSFPPPYLAPNTQANSILGGINYASGASGILDETGVLFIGRVPLREQVNNFEQSR
SYMVEVMGEKHTMEFLKKAIFSVTIGSNDVLNYFQPTIPVFGNGKVSPNLFQDFMVSNLT
IHLKRLHLLGARKFIVVGVGPLGCIPFIRAIK
>THECC_LOC108660933_XP_017970948_OG-GELP-C4f
MDCGSLTSISKRETVMAMAIGLSLVASLVGSTCGCHFSAIYALGDSNSDTGSVSATFGRV
PPPYGETFFGRPSGRYSDGRLIIDFIADELKLPFLNAYLDAIESIYSHGANFAASGSTIQ
PADSKLVGAGFNPLSLDIQLLQFEQLKERTNELYGQDISITDRLSRPEEFSKALYMLDCG
QNDLHYGLVTTTEEQVKASVPNIISQLTVAIKKLYQNGARIFWMHNTGPIGCLPIFVINS
PPKPGNADQAGCIKSYNEVAQEFNKQLKDRVSQLRAKLLDARLIYVDIYSAKYSLISEAN
KHGFVGPFMNCCGQYGYYHVECGKASVVNGTEIFGASCSDPSKHISWDGIHYTEAANQWV
ANKILDGSLSDPPVPITRACL
>THECC_LOC108662493_XP_017978487_OG-GELP-C5b
MANLRFHIILFFSCTSFLTLISCHCLPENHVTLFIFGDSIFDSGNNNYINTTAQANYQPY
GETYIKYPSGRFSDGLLIPDFIAEYAKAPYVLPYLQPGIHDFTYGVNFASSGAGALVETH
RELLHPIDLTTQLIFFEDVEKQLMQKLGDAEAKSLLSKAVYLISIGRNDYLVPFYPNATV
FQTYSKEEYVGMVIGNLTVTIKELYEKGGRKFGFVNVEPLGCIPFVKILDQGSNGSCFEE
ATALAELHNRELSLALQELERQLKGFKYTNFNFYSSLSERINDPSKYGFNEVKMACCGSG
QYRGILSCGGRGGVTDYELCENPNEYVFFDGYHLTGKANQQLAELMWSATDPNVTRPHNL
RTLINL
>THECC_LOC18585871_XP_007008988_OG-GELP-C2a
MVGPARPQFVLFGSSIVQLSFSNGGWGAILADVYARKADILLRGYYGWNSRRAVEVLDHV
FPKDAATQPSLIITYFGGNDSMGPHPSGLGPHVPLNEYIEHMRKIAIHLKSLSDSTRLIF
LTCPPVDEDRVSKNTSEFFSHLIRTNELCQKYSEACVKLCQELDVKVVDLFTAFQRRDNW
TADCFTDGVHLSAEGSKIVVAEILKVLKEAEWQPSLHWKAMPTEFSEDSPYDLVAADGKT
TLNPSEWTFHRAIQWD
>THECC_LOC18588216_XP_007012536_OG-GELP-C5a
MAKLISYINFFKVSVILLLSTTSRCFGTPLEKGSALFIFGDSTVDPGNNNYINTIPENRA
HYKPYGQNGFFAEPTGRFSDGRVIVDYVAEYAKLPLIPPFLQPSADFTSGANFASGGGGV
LPETNQGLVIDLPTQLKNFEEVQKSLVEKLGEAQTKELISEAVYFISIGSNDYMGGYLGN
PKMQEFYPPEAYVGMVIGNLTQTLQVLYEKGARKFGFLSLSPLGCLPALRALNFKDNEGK
CLEAASALARAHNDALNAVLTNLEHILPGLKYCNSNFYEWLDDRMNNPSKYGFKDGVNAC
CGTGPYGGVFTCGGTKNVKDYQLCDNADDHVWWDSFHPTERIHEQFAKALWSGHPSSVGP
YNLEDLFFNKEKLTIADIVDSPETDPFQ
>THECC_LOC18589336_XP_007014320_OG-GELP-C7b
MASKLKLFWMLPVSFLLLSNCLHNGANAAPQVPCYFIFGDSLSDNGNNNNLKTLAKVNYL
PYGIDFPEGPTGRFSNDRNMQDVIVEYLGFQNYMPPFARAQGRSILKGVNYASGSAGIRD
ESGKQLGDRIPLNEQLKNHKIIISRIRQILRNDTSTRKLLNQCIYSIQIGSNDYINNYFV
PEFYNTSRQYTPEQYAAVLVEQYSHQIKVLYGHGARKFALYGIGLIGCTPYAISVYGTNG
SPCVDKLNTNATLFNERLMPLVKELNTNLTDAKFTYLNPSPSPQDVLSFVTNSTCCEVGG
GGGELCVRNSKPCSDRSRFVFWDAVHPTDAWNELLAESAYRTNSTSEAHPFNIQTLAKLK

>THECC_LOC18589337_XP_017983893_OG-GELP-C7b
MALASKFQPWWLLPVSFLLATNFHDCANAEPQVPCYFIFGDSLSDDGNNNNLATTAKVNY
APYGIDFPRGPTGRFTNGRTMQDIIVQLLDFEEFIPPFATARGIEILKGVNYASGSAGIL
NETGEQLGDRISMNKQLSNHQIIISTMGEILGKCSASKLLSKCIYAVQIGSNDYLNNYFI
PEFYNTSRLYTPDQYAAYLIEQYSQQIKTLYNDGARMLALFGIGSIGCTPNAMAVYGTNG
SLCVEKLDNAAQLFNERLISLVDELNSNLTDATFTYLNPSGTDTANSLGFTVTNASCCQV
GSDGELCIPDSEPCADRSQYVFWDAVHPSDAWNLLIATEAYTSQSSTQAYPLNIQKLAQL
QSDDEGDDDCPWSVVGESSRIVL
>THECC_LOC18590125_XP_007015528_OG-GELP-C10a
MEGFVLLLVAAVSMGMTIQAVGQENSRSNVSAMYVLGDSSVDCGINALFYPFFHQNLSLF
PCNGSNSILLPYLLAEKMGLPYTAPFYRQNGSIEGLLSGVNYGAAEATIMSPNSLSHQSL
NDQLRQVFETLQLFELQLGRESAYHFIRSSIFYLSFGKDDYIGLFLRNFSGVMVKYSGHE
FAQILVNQMVNAMRNLYDLNVRRVICMGILPLGCTPSFLLEWYVPTAGGNNNDGTGCVEE
INERVLQYNIMLEEEIIRLNEELPDAQIVFCDLYQGVKKIITHPQFYGFEDANSACCGLG
LYGAEIGCLSADMACNTVSSHVWWDFYSPTPEVNSLLADSAWSGEVLLSNICRPTTVQDL
VYTPI
>THECC_LOC18590425_XP_007015991_OG-GELP-C9b
MEKNMKFSSYFLAPFILFAFALSMVNGQPLVPAMFIFGDSVVDAGNNNNLYTIIKANFPP
YGRDFVNHKPTGRFCNGKLASDFTAENIGFTSYPPAYLSKQAEGKNLLIGANFASASSGY
YETTAKLYHTLSLSKQLENYKEYQNKLVAIAGKSNASSIISGGIYLISSGSSDFLQNYYI
NPLLYKAYTPDQFSDILIESYAHFIQNLYGLGARKIGVTTLPPLGCLPAAITVFGSDSNK
CVAKLNSNAVSFNNKLNATSQRLQKKLSGLNLVVFDIYQSLFNLVTKPAENGFAEARRAC
CGTGLLETSILCNPKSIGTCANASEYVFWDGFHPSEAANKILADDLLTSGISLIF
>THECC_LOC18591040_XP_007017006_OG-GELP-C8e
MAPTLIFTLVLIIINTCNLTRAATLPNFTSILIFGDSTVDTGNNNFINTVFRGDHLPYGQ
NFPGHIPTGRFSNGKLIPDFVASFLGIKQTVPPFLDPNLSNNDLRTGVSFASAGSGLDDL
TTVATGVIPMSKQLDLFKSYKARLGGIVGEREAENIIRNSLVVISAGTNDFGFNYYLLPV
RRSQFDVRGYQDFLQNAMQDYVKALYDQGCRRIAIAGLPPMGCLPVLITARLKPLLDRKC
LEDENADARSYNQKLVNLLPRLQASLPGSRIVYADVYTTVIDMVNNPQKYGFTVTNRGCC
GTGLLEASFLCNLETPACTAPSQFLFWDSIHPSEAAYKALAVVLEKQLVQSLQ
>THECC_LOC18591041*_XP_017982444_OG-GELP-C8e
MATTNHFILTVILIWMILINTCSPIKPTPQPKFPAIIIFGDSTVDTGNNNYISTLFKANK
PPYGKNFPGHIPTGRFSDGLLVPDFVASFLGIKEAVPPFLEPKLSEDELCTGVSFASAGS
GYDDLTTKLSNVIPVSKQIQLFKSYIVKLKGIVGEKEVKNITGEALVIVSAGSNDLVFNF
FDIPTRRYEFNISGYQHFLLQRLENFVKELYHLGCRKMVVAGLPPIGCLPIQMTAKFENP
KDRKCLEDQNSIAQSYNKKLAKLLPQIQAMRPRSKIVYADVYESLIDMINHPRRYGFAET
KLGCCGTGLLEASFLCNPTTPICGKPSEYLFWDSVHPTQEAYRYLAKYLEKEVVPQFLDD
HGHSFTESDTSEQLLA
>THECC_LOC18591593_XP_017980920_OG-GELP-C8f
MELIFSSSSSLTYLVSHLLVLALLICSTKALVKLPPNETVPAVIVFGDSIVDAGNNNDLS
TLIKCNFLPYGQDFDGGVPTGRFCNGKIPSDIIAKEMGIKDTVPAYLDPTLTPQDLLTGV
TFASGGTGYDPMTPKLASVISLSDQLDHFKEYIAKLKALVGEERTNFIIAKSLYLIVAGS
DDIANTYFVLRVRKLQYDIPAYTDLMANSGQTFFKELYALGARRMAVFSAPPIGCVPSQR
TLAGGIERECAEDYNQAARLFNKKLYAVLNSLQTSLPDGKFVYTDVYNPLLQLIENPQKY
GFEVANKGCCGTGNIEVAILCNKLSPSTCTDDSKYIFWDSYHPTEKAYSVLVPLILDQDF
VNNFF
>THECC_LOC18592121_XP_007018722_OG-GELP-C4g
MMHGAVLSHSRSQNFLEAYCFSLGMDTSLRSQVLVLGSLFLVLLSPSCFAGILKTCQFDA
IYQLGDSISDTGNLIREDPLSPFARLPYGQTFFKNATGRCSNGLLMIDYIALSAGIPFLE
PYLNSDALFTRGRGVNFAVAGSTALPVETLAENNVLAPVTNSSLSRQLDWMFSYFNGICR
DEEDCVKKLKTALFMVGEIGGNDYNYALFQGKTFDEVRSMIPKVIQAIKDAVARVVGYGA
TRVIVPGNFPIGCLPIYLSGFQSSDSTAYDRFHCLKGLNNLAIHHNKLLKHAIKELRKDL
PNAIIVYGDYYNAYQKLLRKVELLGFDTKSTQKACCGIGGDYDFSLTRMCGAPGVPVCSN
PDQYVSWDGVHLTQKAYKFMAGWLIHHIYPQLQCRA
>THECC_LOC18592336_XP_017980891_OG-GELP-C4e
MKFPTKPKQAVSLLLIFMLVLPHASATILSPVGHAQKNCDFPAIFNLGDSNSDTGGYAAC
FDPPTSPYGDTYFHMPARRFSDGRLMIDFIAETFGLPFLHAYLDSLGTNFSRGINFATAA
STIRLPDRIIPNGGFSPFYLDLQYSQFVQFKSRSQLIRERGGLFASLMPKEEYFPKALYT
FDIGQNDLGEGFFANLTIEEVNASVPDIVNKFSANIKNIYRLGARSFWIHNTGPIGCLPY
ILTAFSSAEKDSVGCLKPHNEVAQYFNLKLKEAVTQLRNEFPSAAFTYVDIYSVKYSLFA
EPQKHGFELPLVTCCGYGGQYNFSTEVICGGTITVNGTKIFVGSCERPSVRVVWDGIHYT
EAANKFVFDQISTGSFSDPPIPLKRACHRTSN
>THECC_LOC18592768_XP_007019704_OG-GELP-C7d
MGIDLYQRTWFITFVIVIFQYSNGVAGSERAPALFVFGDSLVDVGNNNFLSSIAKSNYFP
YGIDFNMQPTGRFSNGKTFVDIIGEMLGVPYPPAFADPNSVGVKILGGMNYASAAAGILD
ETGQHYGARYSLSRQVVNFESTLDQLRTMMGSNVTNFLAKSIAIMVFGSNDYINNYLMPS
IYSSSYTYNPSEFANLLLNHYGRQLLALYSVGLRKFFIAGVGPLGCIPNQRATGQAAPGR
CVDYVNQILGTFNQGIKSLVEQLNNRPGAIFVYGNTYGAVGDILNDPSTYGFSVVDKGCC
GIGRNQGQITCLPFAYPCPDRTQYVFWDAFHPTQAVNSILARRAFYGPPLDSYPINIQQM
TLFN
>THECC_LOC18592835_XP_007019795_OG-GELP-C7c
MANLWMFCLLVVSGLGMAFNVVSGQGEDPFGPDGGRRKEMVPAMFVFGDSLIDNGNNNDL
PSFAKANYFPYGIDFNGGPTGRFSNGYTMVDEIAELLGLPLIPAYSEASGDQVLHGVNYA
SAAAGILDITGRNFVSRIPFDQQIRNFQSTLDQITDNLGAVDAADAIARCIFFVGMGSND
YLNNYLMPNYPTRNQYNAQQFADLLVQQYTRQLRTLYNLGARKFVLAGLGRMGCIPSILA
QSTVGSCSEEVNQLVLPFNANVKTMMNNLNANLPGARFIYIDVAHLFEDIVANSGTYGFS
VVNRGCCGIGRNRGQITCLPFQTPCPNRDQYVFWDAFHPTEKVNIIMARKAFNGDTSIVY
PINIKQLASINIEPN
>THECC_LOC18592836_XP_007019797_OG-GELP-C7a
METLGELVLLVSLIIVCFSARGCSQAQPQGPQVPCFFIFGDSLVDNGNNNGMVTLSRANY
RPYGIDFSQGTTGRFTNGRTFVDALAQLMGFPQYIPPYSRARGPELLRGVNYASGASGIR
DETGDNLGDHTSMNGQVANFANTVVQMRRLFRGDTNALTSYLSKCIFYCGLGSNDYLNNY
FMPNFYTTSSDFTAKAYAAALIQDYTRQLTQLHSLGGRKVIVTAVGPIGCIPYQLARYHS
NSTGCNETINKAIVLFNTELRKVVDRFNGGQLQGAKFVYLDSYKSSTDLYKNGTANGFEV
IDKGCCGVGRNNGQITCLPLQQPCTDRRKYLFWDAFHPTDQANIMFAQASYGSQSYTYPI
NIQKLASL
>THECC_LOC18593117_XP_017980858_OG-GELP-C7g
MMTKNTATLLILFCLQLLACFFPCNGGQDGSDHQIKGMFVFGSSLVDNGNNNYLQYSTAK
ADFLPYGIDFPNGPSGRFTNGKNVIDLLGEKLRLSSLIPTFSDPSTKGRKVVDGVNFASG
ASGILDDTGFLARQVITLNQQIRNFEEVTLPELEKQVCCGSRELLPNYLFVVGAGGNDYS
FNYFVRKSHNIVSLEAFTANLTDSLSQQLKKLYNLGARKFVLMSVNPLGCTPMVTAVLKG
RCITALNHAATLFNDGLKSLVDVAKAEMPSANIVFVNSYKIIRDIINNPASKGFSNADNA
CCEVVPSSLLGGSGVLCKEGGKVCDDRSAHVFFDGLHPTEAVNIEIATKAFTSYLHTEVY
PMNVHQLAKL
>THECC_LOC18593427_XP_007020707_OG-GELP-C8b
MACKVVRLFLLINLLLQIPETSAIVPAIIVFGDSTVDPGNNNQISTVLKSNFAPYGRDFL
GGKPTGRFSNGRIATDFISEAFGIKPDIPAYLDPNYDIKDFATGVSFASAGTGYDNATSD
VLSVIPFWKEMEYYKEFQSKLRGYLGDDIANHHLRESLHLISIGTNDFLENYYIFPTRSS
KYSVDEYQNFLIQIASNFIRELYNLGARKIAIGGLPPMGCLPLERTTNIFFGSECIEEFN
NVAVDFNKKLQGRVMGLKQELSGVQLVQTNAYDKLLEMIQNPSQFGFENAETACCGTGLF
EMSYLCDKMNPFTCSDANNYIFWDSFHPTEKTNAILADHVVKNALAEFR
>THECC_LOC18593475_XP_007020781_OG-GELP-C10f
MDARAFLVNFFSFFFFFLLSLFALSFEVSKAQMVPAVFVFGDSQVDVGNNNYLPVSVAKA
NFPHNGIDFPTKKPTGRFCNGKNAADLIAEKLGLPTSPPYLSLSNKKDASYTNGVSFASG
GAGIFNSTDQVFGQAIPLPKQVDNYLAVHKILMQQLGAGAEKHSAESLFAIVIGSNDLFD
YFGSSDLRKKYTPQQFVDLMANNLKAQLKKLYAFGARKFFISGVGLIGCIPAERVKNKTQ
ECNEERNFWSDKYNQGLKAMLNGLKSELQGINYSYFDTYGIMQSVIQKPSAYGFNEIKAA
CCGLGDLKAKVPCVPISTYCSNRKDHVFWDLYHPTEATARIFVDALFDGTTQYSVPMNVR
QLVST
>THECC_LOC18593531_XP_017980421_OG-GELP-C4h
MANPFSSSSSCSLLNLKQHFIVSFLFVTFTITSHVNGCFTSIFSFGDSLADTGNLLQISL
SESSKLPQSAFPPYGRTFFHHPTGRCSDGRLVIDFIAEDFGLPFLPPYFGGENGRPNNFQ
KGVNFAVEGATALDDEILKERGITNPNTNVTLGVELGFFRDVLSSLCSSSSDCRKLLSNS
LIVMGEIGGNDYNFAFEEGKSNEETRELVPLVIDTIASAIHELIELGAVTFLVPGNLPIG
CLPSYLTNYQGSDEEEYDPLTGCLTWLNQFSEYHNQLLQEELARIQEIHPHVNIFYADYY
SAAIRFYLSPKQFGFRKETQRKACCGGGGPYNFNLSAVCGYPLVTSCCDDPSSYVSWDGI
HYTEAANRLLSRAILDGLHTNFPISNSLFQSFTVHNKHSNS
>THECC_LOC18593536_XP_017980423_OG-GELP-C4h
MANPFSSSSSCSLLNLKQHFIVSFLFVTFTIITHVNGCFTSIFSFGDSFADTGNFLQISL
SEHSELPQSAFPPYGRTFFHHPTGRFSDGRLVIDFIAEDFRLPFLPPYFGGENGRSNNFQ
KGVNLAVAGATALDDEILKERGITNPATNVTLGVELGFFRDVLSSLCSSSSDCRKLLSNS
LIVMGEIGGNDYNFAFEEGKSNEETRELVPLVIDTIASAIHELIELGAVTFLVPGNLPIG
CFPSCLTNFEGSDEEEYDPLTGCLTWLNHFSEYHNQLLQEELARIQEIHPHVNIVYADYY
SAAIRFYLSPKQFGFRKETLTKACCGGGGPYNFNLSALCGYPLVTSCCDDPSSYVSWDGI
HYTEAANRLLSRAILDGPHTNFPISNSLCQSFTVNNKLSNS
>THECC_LOC18594254_XP_007021821_OG-GELP-C4g
MTTIRALFLVIFSSAFLVLLPPCTTHTLQTCGFDAIYQLGDSVSDTGNLIRDDPSSVYAR
LPYGETFFKNATGRCSNGLIMIDYLARSAGIPFLDAYLNENSTHSSGVDFAVAGATALPV
EILAKRNITATVTNSSLTMQLDWMFTHFNTTCQTDKGCFKKHRTALFMVGEIGANDYNYA
LFEGKNLEEIRAMVPEVVQAIKVAAERVIDYGGSRLVIPGNFPTGCLPMFLTVFQTNDTT
AYDKFHCLKDLNNLSIYHNNHLKKAIEELRKEHPNVIIVYGNNYQAYHWLLSKAKILGFD
TRKACCGIGGDYNFSIMKMCGAAGVPVCSNPDKHLSWDGAHLTQEAYKFMATWLIHDIYP
KLQCQSST
>THECC_LOC18594905_XP_007022664_OG-GELP-C4f
MEIVDVGVVVLILTVVSVKSVEGKDFTPYNFRSVYNFGDPNSDTGGGSTGFYPAGPPSGE
TFFGRPAERGCDGRLIIDFIAEHLDLPHLSPYLDSIGTRYRHGANFAIGGSTIRPQNESM
SLNGVSPFSLDIQFIQYNQFKARTSFLYNQAKKNYHRKHLPRPQDLSQALHVIDIGQNDI
AAGFRLKNESEFHASMPDIVDQLAKAVQNLYDQGARTFWIHNTGPIGCLPVNLHHHLQPD
ELDKQGCLKSLNDFAIEFNRQIKDRGIKLRTKLPNAALTYVDMCVAKYELIGNAKQQGFV
DAAEICYGFHGDDIHIYCGNKMQLNGTEIYASFCEDPSKYIS
>THECC_LOC18596046_XP_007024353_OG-GELP-C9a
MDAYSTRLLFLVFAFASVSRGYAQQSTTVVPAIITFGDSVVDVGNNDYLPTIFKANYPPY
GRDFDNHQPTGRFCNGKLATDITAKTLGFTTYPPAYLSPEASGKNLLIGANFASAGSGYD
DNAAMLNHAITLTQQVEYFKEYQAKLAKVAGSSKSASIIKDALYVLSAGSGDFLQNYYVN
PLINHVYTPDQYGSILIDAFTSFVKNLYGLGARKIGVTSLPPLGCIPLARTLFGYHEKGC
VSRFNTDAQQFNKKLNSAAANLQKQHPGLKIVVFDIFKALYDVVNSPSNYGFVEATRGCC
GTGTVETTSFLCNPKTPGTCPNATQYVFWDSVHPSEAANQVLADALITQGLALV
>THECC_LOC18596293_XP_017978145_OG-GELP-C5b
MASLRFFLCFFLLCASSLNLVCSSSLPKNHVALFILGDSLFDSGNNNYIDTIARANFWPY
GETFFKYPTGRFSDGRLIPDFIAEYANLPLIQPYLQPGNHQFTYGVNFASAGAGALAETA
QGFVIDLKTQLSYFKNVTKLLRQKLGDAEAKTLFSKAVYLINIGANDILSPFTTNSSVFQ
SLSKEEYVGMVIGNITDTIKEIYKKGGRKFGLSNLGALGCIPGMKVTRTWDYRSCFEEAT
ELAKLHNAALSKALQELATKLEGFKYAKHDIYTSSSERTNNPEKYGFKEAERACCGSGPY
RGIDSCGGIRVVTEYELCADPSEYWFFDSGHLTEKAYKQLAELMWSGTPNITGPYNLKAL
FEA
>THECC_LOC18596294_XP_017978454_OG-GELP-C5b
MASLRFFVCFFLLCASSLTLVYSRSPPKNHVALFILGDSLFDPGNNNYINTIARANYWPY
GETFFKYPTGRFSDGRIIPDFIAEYANLPLIPPYLQPGNHQFIYGVNFASDGAGALAESN
QGLVIDLKTQLSNFKNVTKLLGKKLGDAQAKTLFSKAVYLINIGGNDYMSPFTTNSSVLQ
SLSKEEYAGMVIGNLTDTIKEIYKKGGRKFGLLNLGPLGCAPIMKVFVPGNTGSCFEEAT
ELAKVHNAALSKALQELKIKLEGFKYAKHDFNISSSERLNNPEKYGFKEAEIACCGSGPY
RGIFSCGGKRGVTDYELCADPSEYLFFDASHISDKANKQIAELMWRGTPNITGPYNLEAL
FEA
>THECC_LOC18596295_XP_007024744_OG-GELP-C5b
MARLSFLFFILFLHIALTATRCRGKSQLPEKHARAAVAFFLFGDSFLDVGNNNYVNTSTL
DQANFWPYGETYFKFPTGRFSDGRLVSDFIAKHANLPLIPPFLQPGFRQYYLGVNFASAG
AGALAETFQGFVIDLKTQLSYYNKVESWLRQKLGNDEAKMTISRAVYLFSIGSNDYMSPF
LTNSTILNNYLDSTYVGMVIGNLTTTIKEIYTRGGRKFAFINLPDLGCVPGMRIIKSENN
GSCLEEVTSLANLHNKALSKLLFDLEKRLKGFKYSLFDFNSNLRQRMHHPSKYGFKEGEA
ACCGTGQYRGVFSCGGQRRVKEFQLCKDPNDYVFWDSFHLTEKIYKQLADQMWSGTSNSR
DVGPYNLRKLFRIN
>THECC_LOC18596403_XP_007024904_OG-GELP-C6a
MGTNLNRVFIIHVIYQILAIHYSPGTCSAQNVSAAFIFGDSLVDVGNNYYIDTDAMPMFP
NGIDFVNGSPSGRYTNARTIGDIIEEEIGFKNFTPPYLNPNTTGDVILKGVNYASSGSGI
LNSTGSVFGAPICMDQQINNFAKTRQDIISRIGAPAAQGLLTQAFYLVVIGSNDIFSAEA
STSRDVYLDNLISKFQSQLTTLYSLDARKIAVTNAPVVGCIPFEKDLHSSQGGCVDFLNE
LAKLYNTRLKSLLQELTTNLAGSTFVYLDLYAISEDILQNYKSYGFENAESACCQVIGQH
GGLVPCESFSRVCRDRTKYVFWDPFHPTETANLITAKHALDGGLNYVSPINIRQLMNS
>THECC_LOC18596404_XP_007024905_OG-GELP-C6a
MGTISNRLIIICSMCQILAVLSSPGICSAANVSAVFVFGDSLVEAGNNYYINTIAKPGYP
NGIDFAKGSPSGRYTNARTVADIIEEELGFENYSPPYLAPNTTGDVILKGVNYASSGAGI
LTITGSIFGERVCMDKQVSYFAKTRQDIILRLGATAGRILLREALYLLAIGANDILFQQI
STTQDITQYLDDVLSKFKSQLITLYNLDARKIIVTGSPPVGCIPFERDVRSSPDSCVSSV
NDLAKLYNSRLKSLLQKLTTNLPGSTFVYVDNFAILEDIMDNYRSYGFESVDSACCRVIG
RRGGLVPCGSLSRVCPDRTKFVFWDPFHPTESANLIGAKHALDGGLQYVSPMNIRQLANA

>THECC_LOC18596597_XP_017978805_OG-GELP-C7b
MEKWWGVLGVVLVLNLSFGVRGAPQVPCYFIFGDSLVDNGNNNQLSSLARANYLPYGIDF
PNGPTGRFSNGKTTIDVIAELLGFDNYIPPYSTVSGRQILGGVNYASAAAGIREETGQQL
GGRISFSGQVRNYRETVSQVVNLLGDEDTAANYLSKCIYSIGLGSNDYLNNYFMPAFYST
SRQYNPEQYADVLIQQYTEQLQDLYNYGARKFVLVGLGQIGCSPNELAQNSGDGRTCVER
INDANRIFNSKLRALVDQFNNNNSDAKFIYINAYGIFQDITSNPAAYGFKVTNAGCCGVG
RNNGQITCLPYQTPCQNRDEYLFWDAFHPGEAANVIIGRRSYSAQSSSDAYPIDIRRLAQ
L
>THECC_LOC18596598_XP_007025249_OG-GELP-C7b
MAHRKQPPSFCYSRTDPSPRFDSLDIACNKKLCGVILLLLGVSNLQQIEPRKPKVPCYFI
FGDSLVDPGNNNELSTSAKSNYPPYGIDFPHGSTGRFSNGRTAPDFFAQYLGFENIIPPF
TTAKGEEILQGVNYASGSAGIRDETGTKLGINIGLNKQLENYNITISFIVSILKAKDSAT
KYLNQYLYSVGMGSNDYINNYFKPGYSTSTKFIPEQYATILIEQYSQQLTTLYSSGARKV
ALGGLGPMGCTPDAVASHETYGKLCVEEMNNAVRIFNDKLKQLVDELHEKFKDAKFIFLD
NFGGLIKHISILGTNYKITGCCEVVKETGQCVPNTAPCRNSNLFIFFDSFHPSEAANPVT
ATSQITSLHGLFDTNGFGYS
>THECC_LOC18596723_XP_007025434_OG-GELP-C4i
MNKKIFLLIILFQIFGLVLSSSLQKYESIFNFGDSLSDTGNFLLSGALAFPVIGRLPYGE
TFFQHATGRCSDGRLIIDFIAEAFSLPYLPPYLAVTEGQSSEHGVNFAFAGATALDAEFF
YERNIGSILWTNNSLNVQLGWFRKLKSTLCSNKQACDDFFGKSLFLVGEIGGNDYNYAFF
LGGGIKQLQATVPLVVGVITNATSALIEEGAVELMVPGNLPIGCSAVYLTLFQSPNKADY
DRHGCLKEFNAFARYHNDQLKQALTMLRQKYPHVRIIYADYYGAAMRFVHTPLHHGFYGG
ILRACCGGGGPYNFNNSARCGHTGSEVCQNPSLYSQWDGIHLTEAAYRYIALALINGSYS
TPPLIPSAL
>THECC_LOC18596729_XP_007025444_OG-GELP-C2c
MRPKIYLFGDSITEESFRDGGWGASLANLFSRTVDVVLRGYSGYNSRWALKVLDRVFPAA
ESGGSDGASPPPLAVTVFFGANDACLPDRYAAFQHVPVDEYQQNLHSIVSSLKKRWPKTL
ILLITPPPIDEDERLRHPYAENPSGLPERTNEAAGAFAKACVETAGECGIPVVDLWTRMQ
QYPDWRKAYLRDGLHLTQDGNKVVFEEVVKKLNVGGLSLEKLTVDLPLLADIDQGDPLKA
FQW
>THECC_LOC18596754_XP_007025488_OG-GELP-C8a
MKKTMVRRAVVLVQVLAMAAAVMPLLSGALDTHRVKRLAATYNVTCVLVFGDSSVDPGNN
NYLATPMKGNFLPYGKDFFRGRPTGRFSNGRLATDFIAEALGYTKAIRPFLNKRLRPIDI
LHGVSFASAASGYDELTANLSNVLPVSKQLEYFRQYKIRLRQLVGARTAEDITKNAVAVM
SMGTNDFLQNYNLEPIRPKQYTLEEYQIYLASCMSQDLKTMHSLGITRLVVVGVPPLGCM
PLVKTLMNRDTCVENYNNFSASFNSKIKAKLATLRTTLGMKIGYVDAYGIIQDAVNNPKK
YGLIEISKGCCGSGTVEYGDSCKGLSTCADASKYVFWDAVHPTEKMYEIIADQAIDSLEE
QLMG
>THECC_LOC18596755_XP_017978014_OG-GELP-C8c
MESCHKHPLHPFLFVLFLCMFFFFAEAAGASIKQRPFNNKVSAGFVFGDSTVDPGNNNYV
KTFFRSNFPPYGKDLKDQTATGRFTNGKLPTDLIVSYIGIKEYLPPYLDPTLGIEELMTG
VSFASAGSGFDPLTPQITSVVSIPKQVEYFKEYKKRLQSAIGKKRMEHIIQNAVFLVSAG
TNDFVVNYFTIPIRRKNYTVSAYQQFILQNVKQLLQDLWDEGARRIAVTGLPPMGCLPVV
ITLNSPNAILERGCIEKFSRVGMEYNQMLQNEVNSMRGRLAHLGAKILYVDIFTPLVDMI
QGLGKLDFDEVSQGCCGSGYLEAGFLCNPGSYVCFDASKYVFFDSIHPTEKTYTKLFMAN
HHVVDSVIQDWDLND
>THECC_LOC18597545_XP_007026708_OG-GELP-C2a
MVGPGRPLFVLFGSSIVQFSYSNQGWGAILADIYARKADIVLRGYSGWNSRRALKVLHQV
FPKDAGAQPSLVIVYFGGNDSMEPHPLGLGPHVPLPEYVENMKKIAMHLKGLSDKTRVMF
LSTPPVNEEQISQTLGVQGRSNEACQIYSEACLKLCKELDVEGIDLWTAIQQRDDWKTAC
FTDGIHLSSEGSKIVAKEILKALREAKWKPSLYWRTLPTEFEEDSAYDPICQDGRSTLNI
SELEFSRSVQWE
>THECC_LOC18598114_XP_017977276_OG-GELP-C9b
MRVSSSFLASLVLVLVFSAANGDPLVPALISFGDSVVDVGNNNNLNTLIKANFPPYGRDF
VTHRPTGRFCNGKLATDFTAEYLGFTSYPPAYLSQDARGNDLLTGASFASAASGLYDRTA
NLCRAIPLTRQVNYYKEYQTKVVNTVGKAKANDIFAGAIHLLSAGSSDYIQNYYINPMLN
RVYTPDQFSDILIRSYSTFIQNLYGLGARRIGVTTLPPTGCLPAAITLFGGGSNQCVTRL
NQDAVAFNKKLNNTSESLLDKMPGLKLLVFDIYQPLLDMVMKPADNGFFESRRACCGTGT
LETSLLCNDRSLGTCTNATSYVFWDGFHPSEAANQVLAGNLLAQGVSLIS
>THECC_LOC18598201_XP_007027684_OG-GELP-C3
MDTQNLLFSLFCFFLLSLFSGQQQVVEGSRVSPFAFGPKKLFVFGDSYADTGNNRKAIAS
SWKFPYGITFPGKPAGRFSDGRVLTDYVAGYLGIKTPIPYRWRKELAGRLKYGVNFAYGG
TGVFDTLVPEPNMTTQIDFLQQLLNDSVYTKRGLKTSVALVSLAGNDYSAYIARNGSAAG
FPAFIESVVSQLTVNLERIHGLGVRKIAVSALQPLGCLPQSTAQFSFEQCNATENTLVNL
HNQLLVQAVNNLNKKTNSTSVIVLDLYDAFWTVFNQKEAHQVSPTFENPFQPCCVGVTAG
FSCGSVDEHGVKKYTLCSNPKSKFFWDTVHPTQEGWQAVYSTPAFQNSIKQLQ
>THECC_LOC18599469_XP_007029519_OG-GELP-C4g
MVSGDLSLKKWLPPRYLFALVLVLDVIPCNYAYILSTCKFDAIHQVGDSISDTGNYIQEN
PSSVYARLPYGETFFKKATGRCSNGLLMIDYLALSAEIPFLDAYLNKDGLFDHGVNFAVA
GATALSVEVLSKRNISSVPTNKSLSNQLDWMFSYFNRTCRYDKDCFIKNGRALFMVGEIG
GNDYNYAFQIGNLTLEEVEAMVPEVVQAIKYAVKRVIGYGATRLVVPGNFPIGCFPVYLT
KFQTNDTTAYDDLHCLKYLNNISIYHNDLLQQAIEELKEEHPNVIIVYGNYYTAFQWLLS
KANLLGFDPTSVQKACCGIGGKYNFDPSRWCAKYPEVVCLNPDERLSWDGLHLTQRAYEL
MAAWLIRDIYPKLQCEHTVLYSSAV
>THECC_LOC18599885_XP_007030130_OG-GELP-C4g
MDTSLRSQALVLVFLVLVLLSPSCYAGILKTCQFDAIYQLGDSISDTGNLIREDPLSPFG
RLPYGQNFFRDATGRCSNGLLMIDFLALSAGIPFLEPYLNSDALLTRGHGVNFAVAGSTA
LPVEILAENNVLAPVTNTSLSRQLDWMFSYFNGICRDQEDCFKELKTSLFMVGEIGGNDY
NYALFQGKTFEEVRSMMPKVVQAIKDAVTRVVGYGATRVIVPGNFPIGCLPIYLTGFQSN
HSAAYDGFHCLKGLNKLAIHHNNLLKRAIKELRKDLPNAIIVYGDYYNAFLQLLRKAELL
GFDTKSTQKACCGIGGDYDYTLTRMCGAPGVPVCSDPDQYVSWDGVHLTQKAYKFMAGWL
IRYIYPELQCRA
>THECC_LOC18600012_XP_007030301_OG-GELP-C10g
MLMASSSTFFGLSMVLVFLLALGSIAPLAEARAFFVFGDSLVDSGNNNYLATTARADAPP
YGIDYPSRRPTGRFSNGLNIPDLIGEQIGLSESPLPYLSPEFNGQKMLVGANFASAGVGI
LNDTGVQFVNIIRMSGQLKYFQEYKRRLTALVGSRQAHQLVSQALVLITVGGNDFVNNYY
LVPYSARSRQYKLPDYVKFLISEYRRLLMRLYKLGARRVLVTGTGPMGCVPAELAMRGTN
GGCSEELQRAASLYNPQLAQMLNGLNKNIGRDVFVSANTQKMHNDFVSDPRAFGFTTSQI
ACCGQGPYNGLGLCTRLSNLCPNRALYAFWDPFHPSEKANRLIVQQIMTGSTEYMNPMNL
TTIMALDSRI
>THECC_LOC18600014_XP_017977899_OG-GELP-C10g
MASLVVVASWIVLGLVMATSTTKVEAARAFFVFGDSLVDNGNNNYLATTARADSPPYGID
TPSRRPTGRFSNGKNIPDFISDALGSEPVLPYLSPELRGDKLLVGANFASAGIGILNDTG
IQFINIIRMFRQLQYFQEYQRRLADLVGYNEAQRIVSDSLVLITVGGNDFVNNYYLVPFS
ARSRQFSLPDYVRYLISEYRKLLRKLYDLGARRVLVTGTGPLGCVPAELAMRSLSGQCAP
DLQRAAALYNPQLVQMINGLNSEIGAKVFIAANTQQQTNDFISNPRAYGFATSKVACCGQ
GPFNGLGLCTLLSNLCPNRNQYVFWDPFHPSERANGIIVDTILRGSTDYVSPMNLSTLLA
LDYKTRT
>THECC_LOC18600015_XP_007030305_OG-GELP-C10g
MDNSSIFISWMILGLLLTLGNVAPQAEAARAFFVFGDSLVDNGNNNYLATTARADAYPYG
IDYPTHRATGRFSNGLNIPDLISEQIGSEPTLPYLSPELTGQKLLVGANFASAGIGILND
TGFQFVNIIRISKQLEYFQQYQQRVSALIGPEQTQRLVNQALILMTLGGNDFVNNYYLVP
FSARSRQFALPDYVVYIISEYRKILVRLHGLGARRVLVTGTGPLGCVPAELAQHSRAGEC
AVELQRAAALFNPQLVQMLNGLNRELGSDTFIAANAYDMHMDWISNPQAYGFVTSKVACC
GQGPYNGIGLCTMASNLCPNRDIYAFWDPFHPSERANRLIVRQIATGSTKYMNPMNLSTI
MELDSRV
>THECC_LOC18600155_XP_007030527_OG-GELP-C1b
MAGGSDNFSLSGPKHLNSIDWNNAHHRRSVAASLVEGVYVLEADRQANRRDSQSLAPPWW
EFFHFKLIRQLVDDADHCIFGAIFEYKPPKYANYRKDSTGRSPRYVIAFRGTLIKLDSFA
RDLQLDIQIIRNGLHQTTRFGIAMKAVRDKVAEVGDSNVWLTGHSLGAAMAMLAGKTMAR
TGKFLEAFLFNPPFFSAPIERIKDKKVKHGLRFAGSVITAGLAIASATKGKYNNASNNGN
GYEENLFSVISGWIPCLFVNQADHICSEYIGYFEHRKKMEEIGAGAIARFASQHSLGGLV
MNMMGVQGVETAEPLHLLPSANLTVNLNPSKDFMGAHVLCQWWRPDLNLNCGVYKYK
>THECC_LOC18600429_XP_007030926_OG-GELP-C4a
MAPKAYILQIFFALLFIFLPLTNSITFKYPAIFNFGDSNSDTGELVAAGIESLEPPHGQS
YFQTPSGRYCDGRLIIDFLMDAMDLPFLNAYLDSIGTPSFRKGCNFAAAGSTILPPTANA
VSPFSLGVQVAQFFRFKARVLELLATGKKLGKYLPTEDSFQKGLYMIDIGQNDLAGAFYS
KTYDQILALIPSVMIEFETGVKKLYDQGARNFWIHNTGPLGCLAQNVAKFGTDASSLDEL
GCVSKHNQAAKVFNLQLHALCKKLQGQYTDSNFTYVDIYTIKSNLIANYSKLGFEQPIMA
CCGYGGGPLNYDSRIACGKTKVINGTSMTAKACNDSSQYVNWDGIHYTEAANQYVSTQIL
TGKYSDPPFSNKMPFLLSLKF
>THECC_LOC18600429_XP_007030927_OG-GELP-C4a
MKAKPGQQKLCFLTLPPHLASKQTLPIAHINNQKTSFLSSSLQTLSRCLLVLGQQGYHSR
TMANITSVIQIITLFAIVFSTASSVDFNFPAVFNFGDSNSDTGELVAALGDFLELPNGQA
YFKAPTGRFCDGRLIIDFLMDAMDLPFLNAYLDSIGTPSFRKGCNFAAAGSTILPPTANA
VSPFSLGVQVAQFFRFKARVLELLATGKKLGKYLPTEDSFQKGLYMIDIGQNDLAGAFYS
KTYDQILALIPSVMIEFETGVKKLYDQGARNFWIHNTGPLGCLAQNVAKFGTDASSLDEL
GCVSKHNQAAKVFNLQLHALCKKLQGQYTDSNFTYVDIYTIKSNLIANYSKLGFEQPIMA
CCGYGGGPLNYDSRIACGKTKVINGTSMTAKACNDSSQYVNWDGIHYTEAANQYVSTQIL
TGKYSDPPFSNKMPFLLSLKF
>THECC_LOC18600611_XP_017976157_OG-GELP-C4b
MASPLSLSLLCHHPIFFFCYSLLFSTLLLASFPHAVASQCKNQPIIFNFGDSNSDTGGLA
SGLGFPINLPNGRSFFRRPTGRLSDGRLLIDFLCQSLNASYLSPYLDSLGGSKFTNGANF
AVVGSSTLPKYVPFSLNIQVMQFLHFKARSLELVNAGSRNLINEEGFRNALYIIDIGQND
IADSFDKNLSYVQVTKRIPSIITEIKNAVKTLYNQGGRKFWIHNTGPLGCLPQKLWLVQK
KDLDPHGCLSSYNSAALLFNEVLRRLCQELRSELADSTIVYVDIYAIKYDLIANSSKYGF
SSPLMACCGSGGPPYNYNIRVTCGQPGYQVCNEGSRFLNWDGIHYTEAANSIIASRVLST
AYSSPRTTFDFFCRS
>THECC_LOC18600758_XP_017974160_OG-GELP-C4f
MMEESWKLFYTFGILVFGLAAQWAAVKSDGGSLSCGFPAIYNFGDSNSDTGGISAAFTEI
PPPNGETFFGHPAGRACDGRLIIDFIAENLQLPYLSAYLDSVGTNFRHGANFATGGSSIR
PPGYSPFNLGVQISQFIQFKARTTALYNQLSLSRRIPVTISNLPRPAEFSQALYTFDIGQ
NDLAHGFQVTTENQVRASIPNIIGQLSQAIHLLYKEGARFFWVHNTGPLGCLPYNVLHDK
SKPGILDKNGCVKPLNEVAMEFNRQLKDKISRLRTQLPFAKFTYVDVYSAKYGLISSAKT
LGYVDPVNFCCGSFYGNHINCGKKAIVNGTVYGDPCNHPSRHISWDGIHYSQAANMWVAD
RILNGSLSDPPVPIQDACHHQRNM
>THECC_LOC18600858_XP_007031628_OG-GELP-C4f
MGEQMEFGRVLIAGVFFSWVLCVGGANLPPCEFPAIYNFGDSNSDTGGISAAFEPIRAPY
GEAFFHKPAGRDSDGRLIIDFIAERVQLPYLHAYLNSLGANFRHGANFATGGSTIRRQNE
TIFEYGISPFALDMQIVQFDQFKARTIEMYNQAKDPSEKDKLPRPEDFAKALYTFDIGQN
DLSVGFRKMSFDQLRAAMPDIINQLGSAVQHLYQQGGRTFWIHNTGPIGCLPVNSFYLRN
PEPGYLDQYGCVKGQNDMAMEFNRQLKDRIIKLRTELPEASITHVDVYTAKYSMISNAKN
LGLADPLKVCCGYHVNYDHVWCGNKATINNTEVYGGSCKNPSVFISWDGVHYSQAANQFV
ADHTLNGSLADPPIPITQACHKQ
>THECC_LOC18600859_XP_007031629_OG-GELP-C4f
MFQFVSSIVAAMEFARVIFSGILVSLLLSVGAAAKVKDLPPCNFKAIYNFGDSNSDTGAI
SAAIFPRQWPNGETFFRKPAGRVCDGRLMIDFIAERLGLPFLSAFLDSIGSNFRQGANFA
SGGSTIVPQNKTIAESGLSPFALNVQVFQYDQFKARTTDLYKDKRYSCRSHLPRPKDFPE
ALYVFDIGQNDIAYGLRTVGDAQILASIPDIISQLAIAVEHLYTRGARTFWIHNTGPSGC
LPSTLLGIKNPPPGFLDKHGCVKSQNDIAKEFNRQLKNRVIKLRAELPQAAITYVDIFAA
KYGLISNSKQQGFVDAQKICCGYHKNGIDVGCGGILPLPNGTQIFGAACKDPSLYISWDG
VHYTEAANRWIANRLINGSLSDPPIPITHACYRTS
>THECC_LOC18600860_XP_007031630_OG-GELP-C4f
MEMVKASVVVLILAVLSVQSVEGKDFPPCNFRSVYNFGDSNSDTGGGSAAFYPAGPPSGE
TFFGRPAGRGSDGRLIIDFIAEHLGLPHLSPYLDSIGTSYRHGANFAIGGSTIRPQNESM
SLNGVSPFSLNIQFIQYNQFKARTSYLYNQAKKNYYRKHLPRPQDFSQALYVIDIGQNDM
AAGFRLKNDSEFHASMPDIVEQLTKAVQNLYDQGARTFWIHNTGPIGCLPVTLHYHLKPN
ELDKQGCLKSQNDFAIEFNRQLKVRVIKLRTELPDAALTYVDMYAAKYELIGKAKQQGFV
DAAEICCGFHEDDIHVYCGNKMQLNGTEIYAGSCEDPSKYISWDGVHYTEAANHWIANHI
INGSFSDPPLPITHACHKPSLE
>THECC_LOC18601782_XP_017974523_OG-GELP-C7f
MEFSCPICVSIFSFVFQFFSFDSGDVFAIPPTFSISQDAFLQYLSLGNITIDLPALYVFG
DSFIDPGNNNYLKTVLKSNYTPYGIDFEGKPTGRPTNGRTMVDFIAQIAGLPFPPPVLEV
SEASKKNSPTGVNYGSNSGGILPSPRLADQLFGHVLSMDEQIALFENTTKDLKDQFDNAE
SFAQYMSKSLLFFHIGSNDLGIFWEFERHSNYTVEKYSQFLINELSKQLQKLYELGARKF
FVTNVSPLGCQPTSIAIEKPKTPCSEEKNMRVLNYNEHLSHLLSHLQSTLPGSKFVLGDL
YKVFEDVFASPASYGFTDIKNSCCIDLFRNQTRPCAPNSEPCKERNKYVYYDPFHPTESM
NFLIARRFLKDSSVSSPINLLQLMQA
>THECC_LOC18601784_XP_007032908_OG-GELP-C7f
MRRSSGSHVFLLIFFRFLPLMHGVPLAPALYVFGDSLLDSGNNNLLPTLAKADFPPYGRD
FAKGSTGRFTNGRTVADFIAEFLGLPYSPPFLSIRNSALTGLNYASGSCGILPETGSSLG
KCLNLGEQISLFQLTIASDLKKHFDSSSKLSEYLSKSIFLFSVGSNDYLNIYSGNSIFNS
SKRNTPQQIATLLWDKLSAHFETLYNLGARKIVMFEIGPIGCTPAVAKTHQKTGPCLDEA
NQLVSYFNNMLPAMLGNLTFTLRGSTFVLARCNWLGNDAVMNPSKYGLEDTSNACCVTWQ
NGTSACIPWVAPCLNSNKNYFWDGYHPTEVVYSDIASRCIKDNTVCVPLNLQQLVQM
>THECC_LOC18601785_XP_017974849_OG-GELP-C7f
MSNLISSFLFAFLHFFLLIHSKPLAPALYVFGDSLFDSGNNNHLPTLAKANYPPYGQNFV
QHFTGRFTNGRTLPDFIAELLELPYPPPYLSINESITLSGLNYASSACGILPETGSQLGK
CLSLGQQIDFFQSTVESKLPSHFKSSKELSNYLAKSIFMLTMGSNDYIQSYFEPTLFSTS
QDFDPQTYAQLLIDALSKHLERLYELGARKLIMLEIPPLGCIPHYTRRYELTGKCHEETN
QIVSFFNSRLHPMLKNLTSTLRGGVFILAPINSLVYDLITNPSKYGFTDTSNPCCTTWAN
GTLSCIPFLEPCPNPNAHFFWDGYHNTETGNSIAASLCFNDPEFCSPISIRELLQI
>THECC_LOC18601841_XP_017975730_OG-GELP-C10e
MGMTKKVTDCLQACYKSMPLSASPVRLKRSKMAKQWLVFRATIVLVLGTLASAATTSSVT
FVFGDSLAEVGNNNHLQYSLARSDYPWYGIDYTGKQATGRFTNGRTIGDIISEKLGISPP
PPYLSLLQNDDAILKGVNYASGGAGILNDTGLYFIQRLTFDDQIDYFKKTKENIRAKIGE
EAANKLCNEAMYFIGIGSNDYVNNFLQPFLPDGQQYTHDEFVELLTSTLEQQLLRLYQLG
ARKVLYHGLGPLGCIPSQRVKSKTGQCLTRVNEWVSEFNSKVQYLINSINRRVPNAQMIF
ADTYPAVLDLIDNPSTYGFKISNTSCCNVDTSIGGLCLPNSKLCNERNDYVFWDAFHPSD
AANQVLAEKLLSSLSSASAPTPAPAPKPH
>THECC_LOC18602326_XP_007033697_OG-GELP-C8e
MAPTFVFMLVLIISNTCNLTRAATFTNWTSILVFGDSTVDTGNNNFINTFFKGNNLPYGQ
NFPGHIPTGRLSNGKLIPDFFASFLGIKQAVPPFLDPNLSDNDLRTGVTFASAGSGYDDL
TSVATGVIPVSKQLDLFESYKAKLGGIVGETEAENIIKNSLVVISAGTNDFGFNYYILPH
RRRQFDIKGYQDFLQTAIQDYVKALYNQGCRRIAVAGLPPMGCLPLLITARPKFPFDRTC
LEDENADAVSYNQKLVKLLPRLQASLPGSRIVYADVYTPLIDMVNNAQKYGFTVTNRGCC
GTGILEASFLCNPKTPACTTPSQFLFWDSIHPTEAAYKALADVLKKLITCFS
>THECC_LOC18602413_XP_017974319_OG-GELP-C7f
MAKPDCSISVCVFIFFHLLQLFSLGVGDVLEVPPFNINQQSLLQYLSLKDIKIDSPALYV
FGDSYVDDGNNNFLPHSAVANYLPFGIDFDGKPTGRATNGRTVADFIATVSGFQFPPPIL
SMSEADRKTTRTGVNYASGSSGILSENGRSMHMNVLNFFQQVDLFENTTLKDLKSSFGST
ESFTEYLSKSVFFIHTASNDLGLTYETATSKSSPDKYAEVLVEELFKQLQRLYKLGARKF
LVNNVSPLGCQPFNINTKNHTTSCVEEVNERISIYNKLISNSLTKWQSTFSGSKFVLGDL
YKIFQDVYASPVSYGFKDVNTSCCVDRNGARILPCAQNVAPCEDRKSRVFFDPFHPTESM
HFLWARRLLKDSSVCSPINLIQLMQA
>THECC_LOC18602436_XP_017974569_OG-GELP-C7f
MAKLGCPISVCVFVFFHLLQLFSYGVGDVLEVPTFNINQQSLLQYLYLGDIKIDLPALYV
FGDSYVDNGNNNFLPHSAVANYLPFGIDFDGKPTGRATNGRTVVDFVATLAGFQYPPPIL
SMSEADRKTTRTGLNYASGSSEILSENGRFLKMNVLNFFQQVDLFENATLKDLKSSFSSK
ESFTKYLSKSVFFIHIASNDLGLTYETATPKYSPDKYAELLVEELSKQLQRLYKLGARKF
LVNNVSPLGCQPFNINAKNHTTSCVEEVNERISIYNKLLSNSLTKLQSTLSGSKFIVGDL
YKIFQDVYASPASYGFKDVNTSCCFDSNGTRIQACAPNAAPCEDRQGRVFFDPFHPSESM
HFLWARRLLKDSSVCSPINLIQLMQA
>THECC_LOC18602438_XP_007033879_OG-GELP-C7f
MAKLGRPISVCVFIFFHLLQLFSFGVGDVLEVPPFNINQQSLLQYLSLGDIKIDLPALYV
FGDSYVDDGNNNFLPHSAVANYLPFGIDFDGKPTGRATNGRIVVDFIATVGGFQYPPPIL
GMSEADKKTTRTGVNYASGSSGILSENGRSMHMNVLNFFQQVDLFENTTLKDLKSSFSST
ESFTEYLSKSVFFIHTASNDLGLTYETSTSKNSPDKYAEVLVEELFQQLQRLYKLGVRKF
LVNNVSPLGCQPFNINTKNHTTSCVEEVNERISIYNKLISNSLTKWQSTLSGSKFVLGDL
YKIFQDVYVSPALYGFKDVNSSCCVDRNGARILPCAQNVAPCEDRKSRVFFDPFHPSESM
HFLWARRLLKDSSVCSPINLIQLMQA
>THECC_LOC18603663_XP_017974632_OG-GELP-C6a
MLFIFEVMFQISAAFLFLFDITLAKNIAAIFVFGDSMVDVGNNNYIKTIAKAAFPNGIDF
GLRGSSGRFTNGRTVIDILEYNLGVKNFTPPYLAPTTTGDMVLKGVNYASSGSGILKNTG
TVWGGHISFDEQISNFEETKKTIVSRIGRREAKRLLMHQALFMVVTGANDFLIGQQMTSL
QNLSSQEAYLNILTSKFKSQLTRIYHLEARKIVVTNIPRIGCSPYERDTYPDVKGCVASL
NQPIKSYNSGLKSLLMDLTANLTGSTYVYADIHAMLEDILQNYKSYGFQNADSACCHSAG
AHGGLVPCFWLSKLCSNRTKYVFWDAFHLTETSNIIAARYMMDGGLSYMSPMNIRQLVYS

>THECC_LOC18603665_XP_007035821_OG-GELP-C6a
MSELSNRQIIIGIVFQVVTVELLFKTCFAKDVPANFVFGDSLVDVGNNNYIASLSKANYA
PNGIDFGGPTGRFTNGRTIVDILGQELGSPGFTPPYLAPTTRGPVVLQGVNYASGGGGIL
NHTGKIFGGRINFDAQLDNFENTRQDIISSIGAPAALELFQSALFSVTIGSNDFINNYFT
PVVSAEEQKLVPPEVFVASMIGRFRLQLTRLYSLGARKIVVVNVGPIGCIPYERDLNPTA
ADSCVSRPNQLAQLFNTELRSLVKELSTSLKGSFFVYADIYHIVDDILQNYESYGFDTGS
FACCYVAGNFGGLIPCGPSSKVCPDRSKYVFWDPYHPSDAANVIIAKRLLDGDSNDITPM
NIRQLVNV
>THECC_LOC18603920_XP_017973684_OG-GELP-C2b
MRPNIVLFGDSITEQSFRSGGWGASLADTYSRKADVLVRGYGGYNSRWALFLLHHLFPLG
SAKPPVAATIFFGANDAALLGRNSERQHVPVEEYKENLRKIVNHLKECSPTMLIVLITPP
PIDEEGRMAYARATYGEKAMTLPERTNEMAGVYARGCVELAEELGLRSVNLWSKMQETDG
WQKQYLRDGLHLTPEGNAVVFQELVRVFNEAWLSAAEMPYDFPHHSEIDGNNPEKAFQQK
CL
>THECC_LOC18604707_XP_017972429_OG-GELP-C10d
MKFNVALTLLLVSLVGIAIQGCHCKVVQFIFGDSLSDVGNNKNLPRSLAQASLPYYGIDF
GNGLPNGRFTNGRTVADIIGDNTGLPRPPAFLDPSLTEDVILENGVNYASGGGGILNETG
GFFIQRFSLWRQIELFQGTTELIKSKLGKQAAKFFQDARFVVALGSNDFINNYLMPVYTD
SWTYNDETFIEYLMETLQKQLLALHNLGARKLMVFGLGPMGCIPLQRVLSTSGQCQERAN
KLALSFNKAASNLLVNLASKLPNASFKFGDAYDVVNDVIRNPYKYGFNNSDSPCCSLGNI
RPALTCLPTSTLCEDRSKYVFWDEYHPSDSANELIANELIKKFGFLDVNSHAPAPAPESA
IAPSPDE
>THECC_LOC18605033_XP_017972189_OG-GELP-C4d
MATLSILHFSLQKILITVNTIFLLSSSLPSASAITPFKKIYAFGDSFTDTGNTGSLTGPT
GFVHVSNPPYGTTFFHHPTNRYSDGRLVIDFVAQSLSLPFLPPYRKSKGNTTYGVNFAVA
GSTAINHAFFAKNNLSLDITPESIQTQLIWFDKYLESQGCKGPESGPECKEGLDDALFWI
GEIGVNDYAYTLGSTVSDDTIRKLAIYSLTEFLQSLLKKGAKYVVVQALPTTGCLPLAMT
LAPSDDRDDIGCVKSVNNQSYTHNLVLQAKLSDLRQQFPQAVIAYADYWNAYRTVMKNPE
KYGFKESFKACCGTGDPYNFDVFNTCGTPSVTACSNPSEHINWDGVHLTEAMYKVVADMF
LNGNLSNPPFKSLLERKQQKP
>THECC_LOC18605761_XP_007039034_OG-GELP-C1b
MEELKVKTQDKPASTREIFCLSGPLHLTAVDWKNFHHRRSVAASLVQGVYVLERDRQQNR
QGPQAHALPWWDFFDFQLIRLLVDDVDSSIFGAVYQFKPFAFNNKHSAQNAPNYVIAFRG
TINKSDSRSRDLKLDLLCIRNRLHESSRFQLAMQAVESVIAVAGTSSIWLAGHSLGSAVS
LLAGKNMTKMGYSVETYLFNPPFFSVPVERIKNEKLKHGIRLTSSIVKAGLTVAVKGRHQ
RHQQDNTFLLLSAWKPYLFVNPADHICSGYIGYFEHRKKMEEIGAGKIERIATQNSIGSL
LSGSTKSDSGPLHLLPSAYLTINLSQSPDFKRAHGIHQWWDPSFDCRSELHEYR
>THECC_LOC18605762_XP_007039035_OG-GELP-C1b
MKFSSSECITLGKPFFIGLKVMAADSAIFSHSGPSHLTATDWTNEHHRRSIAASLVQGVY
VLERDRQKNRQGPQACSPPWWESFNFQLNHLLIDDVDQSIFGATYEFINFSPRNYSTPQN
APHHVIAFRGTLNAPASISRDLKLDLQCICNRLHVSSRFQLAMKCVEDIAATATADRSNI
WLAGHSLGSAVALLAGKNLTKMGCLVETYLFNPPFLSAPVEILKPQVLKNGIRFTNSVVN
AALAIAIKGRQPKPERDDQFTALSSWTPYLFVNPTDIICSEYKGYFEHRKIMEEIGAGKI
ERLSTQNSIVCLFSTVLRKNSEPLHLLPSAYLTINQSPLPGFKRAHGIEQWWDPNFNGQV
ELHQFK
>THECC_LOC18605966_XP_017972347_OG-GELP-C6c
MYLKEKMKTLKTILNPVFFIILILLSSHVVPSFSFTSFVFGDSLVDAGNNDYLFTLSRAD
SPPYGIDFKPSGGQPTGRFTNGRTIADIVDQALGAKSFPPPYLAPSTQTEAILRGINYAS
GASGILDETGFFFIGRIPLGEQVKYFEQNRNYMVNAMGENRTREFLKKAIFSLTIGSNDI
LNYVQPSIPFLGHDKLFPTTIFLDSMISNLTIQLKRLHELGARKLLVVGVGPLGCIPFVR
AFNLLPSGKCSAQVNALIQGYNEKLKELLNRLNQEMGPEAIFVFANSYDIFMKIIVNYHQ
YGFENAHEPCCGGYFPPFICFKSRNTKASTSAVCNDRSKYVFWDAYHPTEAANLIIAKEL
LDGDESSSSPINIRKLYNYNS
>THECC_LOC18606716_XP_007040547_OG-GELP-C1b
MASEREDFGLSGPLHLNSIDWTNAHHRRSVAASLVEGVYILERDRQEKRQESQALAPPWW
EFFHFKLIRQLVDDADFCIFGAIYEYKPPSSHCHDSIDRSPHYVIAFRGTITKPDSFSRD
FELDIHIIRNGLHQTSRFEIAMQAVRNMVAAVGDSNVWLAGHSLGAAMAMLAGKTMAKTG
IFLEAFLFNPPFLSAPIERIKDKKVKHGLRFAGSVITAGLALATKGNSLRSRSEDPFAAL
SAWTPCLFVNPADHLCSEYVGYFEHRKKMEEIGAGAIERLATQHSLGGLFMSVVGRGAEA
AEPLHLLPSANLTVNLTPAQDFKQAHGIHQWWGPEVHLKCNLYKYK
>THECC_LOC18606722_XP_007040555_OG-GELP-C10b
MVTNILVAILFLISTILSHSKALRFPQELFNFSSNQISIVDNPSRPPSSSASPTPLLSPA
SPTVSSPLVPALFIIGDSTVDCGNNNFLGTFARADRPPYGRDFDTHQPTGRFSNGRIPVD
YLALHLGLPFVPSYLGQAGELEDMLHGVNYASAAAGVIFSSGSELGQHISFTHQIQQFTD
TYQQFVLSLGEDVANDLISSSVLYISIGINDYIHYYLRNVSNVQNLYLPWGFNQFLASTM
RQEIKNLYNINVRRLVIMGLPPIGCAPYYLWRYKSNKGECIEEINDMIMEFNFVMRYMTE
ELLHELPDAHIIFCDVFQGSMDIIQNHKRYGFKATADACCGLGRYKGWIMCMSPEMACRD
ASNHIWWDQFHPTDAVNAILADNVWSSRHTEMCYPMNLEKMVVSKPE
>THECC_LOC18607467_XP_007041706_OG-GELP-C10h
MAKGLEVFVALSLVIGVLQSANAEVPAIFILGDSTADVGTNNYLPESGIRADFPHNGVDF
PFARATGRFSNGLNTADFLAKQFNFKRSPPSYLSLNATSAIKRRRFRGINFSSAGSGLLD
TTGQTPQKNVVPMGEQVYQFSTVYNDLLAIKGPSETKNLLSKSLFFISIGSNDILGNYHS
SNPMPKEQFIPNLGLVYEQHLRNLISVGARKFGIVSVPPVGCCPSQRLLTANWDCLEELN
DQARAFFSTVDTLMRNLSSEFKDMKYSLGNAVEMALDVIDNHLNFNITDVMSACCGNGTL
NAESFCTPTANLCSNRRRYFFWDLFHPTQTASRLAAFTLYSGEPRFVAPINFSQLPEA
>THECC_LOC18608302_XP_017971525_OG-GELP-C5b
MDHRFGTPYLVLYACLVNLIGCRGLPAKNHVPLFIFGDSLFDAGNNNYVDIPPSAQANYW
PYGETFFKYPTGRFSDRRIIPDFIAEYANLPLIPPYLQPGSNKFIGGVNFAFGGSGALIE
TAQGYGINLRTQVSYFEEIEKLWRQMLGDAEAKKLISKAVYLISMGVNDYMVHFGTNSTV
LESYSREEYVGMVIGNLTVEIKEIYKKGGRKFGFVNAGALDCTPAIGALEAGTRGPCNEN
ATALIELHNAAFSNALQELESQLEGFKYATHDLYTSWSERIHNPTKYGFKEGSTACCGTG
PYRGIPSCGGRKPVKEYQLCGNASEYVFFDSTHLTEKAIQQLAELMWSGSPNITGPYNLK
MLFDI
>THECC_LOC18608303_XP_007042986_OG-GELP-C5b
MANLRAHVCFLLSFVTFLNLISCHTNLPANHVALFVFGDSLFDPGNNNYINTTFDFQANF
RPYGETFFKYPTGRFSDGRLIPDFLAQFAGLPIIPTYLQPGNHKFTDGVNFASGGAGALV
ESHQGFVVDLETQIRYFKKVEKSLRQELGDEEAKKLLSRAVYLISVGGNDYLTRNSSASD
EEYASMVLGNLTVALKEIYKKGGRKFGFPNMMPLGCLPYMKAKAGGPCIDEFTAIAKLHN
KELPKTLQKLETQLEGFKYAYYNFYKSVSERLNNPSKYGFKDATTACCGSGLYGGVYSCG
GKRGITEFHLCENPSEYLFFDSYHPSEKAYQQFAELMWSGTTDFVWPYNLKTLFEAKTSN
LYDHFIIPPP
>THECC_LOC18608304_XP_007042987_OG-GELP-C5b
MASLKVQICCLLAYATFLSQMISCQSLPKEHVALFTLGDSLFDPGNNNNINTTNDYRANF
WPYGRTFFGYPTGRFSDGRLIQDFIAEYAGLPLIPAFLQSGNHRFIYGVNFASGGAGALV
ETHQGLVIDLKTQVIYFKKVEKSLRQEVGDAEAKRLLSRAVYLISIGANEYLSRNSSISD
EGYVAMVMGNLTLALKEIYKIGGRKFGFPGMAPLGCSPFLRSQAGGNGSCFEEVNKISQL
HQRELPKTLKKLEEQLPGFKYSVYNFYKTISERLNNPSKYGFKDATTACCGSGVYRGTYS
CGGKRGIKEYELCENSSENFFFDSYHPSEKAFQQFAQEMWSGGSDVISPYNIKQLFEA
>THECC_LOC18608306_XP_017970010_OG-GELP-C5b
MARLRAHLCSLLAYATFLSLISCHSLPENHVALIIFGDSLFDPGNNNYINTTFAYQANFW
PYGETFFRYPTGRFSDGRLIPDFIAEYAGLPLIPAYLQPGDRKFIHGVNFASGGAGALVE
TNQGFVIDLKTQVSYFKKAEKSLRQELGVADAKKLLSRAVYLISIGANDYLTRNSTASDV
EYVAMVIGNLTIALKEIYKIGGRKFGFPNMAPLGCLPFIKARVGSNGSCLDEVNKLAQLH
DQELPKVLHELEKQLPGFKYSNYNFYKTVGERLSNPSKYGFKDATTACCGSGLFRGIYSC
GGKRGIKEYELCEHPSEKLFFDSYHPSEKAYQQFAREMWSGGSDVIWPYNIKALFET
>THECC_LOC18608307_XP_007042990_OG-GELP-C5b
MASSRIHICFLLYFATLLNLSSCYILPENHVALFIFGDSLFDAGNNNYINTTVNYQANFW
PYGETFFKYPTGRFSDGRLLPDFIAEYAGLPLIPPYFQPVNNKFVDGVNFASAGAGALVE
THQGFVINLNTQVSYFKDVEKLLRQELGDAEAKRLLGRALYIISIGSNDYFVRITQNSSV
LQSYSEEEYVAIVIGNLTVAIKEIHKKGGRKFGFLSLGPLGCIPGMKVLVSGSTGSCVDK
ATTLAHLHNKALSIALQKLENRLEGFKFANHDLYTSVSERMNNPSKYGFKVGNMACCGSG
PYRGQSSCGGKRQIKEYQLCEKASEYLFFDSGHPTEMANRQIAELIWHGTPNITRPYNLK
ALFNL
>THECC_LOC18609038_XP_017970408_OG-GELP-C10c
MGKLYTIIVVILIFSSTLASSRNVPAIFIFGDSIFDAGNNHFNKNCSVQADFSPYGSTFF
HQPTGRFTNGRTVADFISQFIGIDMQKPYLEAQIAVINGSRKDYPSNGINFASAGSGVLQ
GTNMEQGVISIQEQLRQFQTLVEQNQIDKNLVQKSLFFLESGSNDIFNYFIPFDPPTLDP
DAYVQAMMKEVATLIDQIYKLGARRIAVFSLGPVGCVPARALLLGAPINRCYGKMNVMVK
KYNKGLESLINNIPIRYPGAIGVYGAIYDIVQRFRAIPARYGFSDVTSACCGNGPLRGKL
QCGIEGYQICLNPNEVLFWDYFHPTEHAYKLISEALWGGNKSQIRPVNLKNLADITFTLV

>THECC_LOC18609585_XP_017970225_OG-GELP-C4e
MEPRSFKHVFIGLIFSMTLPPSRSGSLAPCNFPAIFNFGDSNSDTGGLSAAFGQAPAPNG
ETYFHAPAGRYSDGRLIIDFIAESLGLPYLSAYLDSVGSNFSHGANFATAGSTIRPQNTT
RSQSGFSPISLDVQSVQFSDFNRRSQIFNKQGVFDKLLPEEEYFSQALYTLDIGQNDLTA
GYKLNLTTEQVKAYVPEVLRQFSDAVKRVYDQGGRAFWIHNTGPVGCLPYVLDRFLITAP
QVDKYGCASPFNEVAQYFNRRLKDDVIRLRKELPLAAITYVDVYSVKYTLISQAKKFGFK
LPLIACCGHGGKYNFNNSVRCGGKITVNGKEILIANSCQNPSVRVNWDGIHFTEAANKWI
FEQIANGSFSDPPIPLKMACQRMDH
>THECC_LOC18609586_XP_017970049_OG-GELP-C4e
MLMASLFPILVTTIFAISLFSLTPSLVLARKPCHFPAIFNFGDSNSDTGGLSAAFGQAGP
PNGESFFGGPAGRYSDGRLVIDFIAQSLGLPYLSAFLDSVGTNFTHGANFATAGSTIRPQ
NTTLQQSGFSPISLNVQYYEFHDFLVRSQVVRKRGGVYETLLPKEEDFSNALYTFDIGQN
DLTAGYFSNMSTEEVKAYVPDVLNQFQTIIQYIYGQGGRYFWIHNTGPVGCLPYVMERIP
VLAGQIDENGCASPFNEVAQFFNLGLKKTVEQLRKDLPLAAITYVDVYSVKYSLISQGRK
HGFMQPLRTCCGHGGKYNYNKNLGCGGKISKHGKEVLVGAPCKDPSTYVNWDGVHFTQAA
NQYIFEHILNGSFSDPPIPLNMACQRKGN
>THECC_LOC18609588_XP_017970946_OG-GELP-C4f
MDGARPGIRISRRWKTASAWASRKNVKTFAIAAFFAVAFSLFLLSAKQRSVGQFNGCDFP
AIFNFGDSNSDTGGKSAAFGRIPLPNGNTFFHKPAGRYCDGKLIIDFIAEKLGLPYLGAY
LDSIIANFQHGANFATAGSTIQSLDARMFKQGFSPISLDVQLLQFEQFKERINELYKEGL
NSNIKSKLARPEDFSRALYTFDIGQNDLSAAFKSMTEKQAVQSVPGIINQLAQAVKRLHH
QGARTFWIHNTSPIGCLPYQVLDYPPQTENMDQNGCIRSHNEVAQEFNRQLKERVSQLRM
QLPDAVLTYVDIYSAKYSLISEAKKHGFANPLTYCCGHYRDILCWRKKIVNGTEILGTSC
GNPSAYISWDGIHYSHAANLWVANKALDGLFSDPSTPITEACHMPLRL
>THECC_LOC18610687_XP_017975513_OG-GELP-C10h
MAKRYTSYFLGAFVSVAVTLALLQAEAAAPAVYIFGDSTLDVGTNVFIPECLAKADVYFN
GIDFPYSVPTGRFSNGLNTADEIVRLLGWKRSPPPFLYLLNDKSTFKQNILQGANFASGG
SGIINTTGQTQFNRVISLEDQIKQFSTVRSNITNMTGSDAATDRILSKAFFLISIGSNDI
LEYLLNLTTPPMSIPEFNVTLLSTYENHLKTLYDLGARTFGILAVPPIGCTPFARAVFTQ
DGSCFEPAEQFAQAFYVEVAALLKQFSSAVQDIRYSLGNTYLMTTTMMEDMLAFGFRNIA
AACCGNGTYKCNQTASFCANRDEYLFWDQFHPSQRASELAALTLFGASESLAAPMNFSQL
LGVNV
>THECC_LOC18610729_XP_007046631_OG-GELP-C8f
MSLPSLINSEEGLCIIREHKLHEKMIFLSQSQAPSCRAIIFSFLVALCCHGNEAALVLPN
NETVPAVLVFGDSIVDPGNNNNLNTIAKSNFPPYGRDFEGGPTGRFSNGKVPSDLIAEEF
GVKELVPAYLDPSLQLEDLLTGVSFASGAAGYDPIAAKISNVLSTSDQLDLFEQYKTKIK
SAVGEERAATIISKAIYIVVFGSNDVANIYFGTPIRRTHYDFNSYTDFTVSYASKFLQEL
YGLGARRIGVLGLPPIGCVPSQRTLGGGPNRDCYKGENQLASLYNAKLSGMIDSLRTSLN
VPGTKLIFLDIYYPLLSLIQNPAKYGFEVTNKGCCGTGLIEASILCNPLSIPKSCPDASK
YVFWDGYHPSDKAYKILVPIIINMHLNEFF
>THECC_LOC18611047_XP_007047124_OG-GELP-C6b
MLTYLPLRCLGLKSLVCISFDCGVIGAMAARVKYSWSLALVLLCIVSLSYFGNAADLGAS
FVFGDSLVDAGNNNYLPTLSKANIPPNGIDFKASGGQPTGRYTNGRTIGDIVGEELGVPN
YAVPFLSPNSTGKAILYGVNYASGGGGIMNATGRIFVNRLGLDIQIDFYNTTRKQFDKLL
GPSKAKDYIRKSSIFSITIGANDFLNNYLLPVLSIGARISETPDGFIDDMINHLRDQLTR
LYQLDARKFVIGNVGPIGCIPYQKTINQLNENECVDLANKLAKQYNSRLQNLLTELNGKL
PGATFVVANVYDLVMELITNYEKYGFITASKACCGNGGQFAGIIPCGPTSTMCKDRDKHV
FWDPYHPSEAANLIIARQLLYGSTKYISPVNLKELRNL
>THECC_LOC18612012_XP_017975979_OG-GELP-C7d
MMMSFISLLLAVSFSESDGMEVGRAPAQFPAMFVLGDSLVDNGNNNGLSSLAKSNYLPYG
IDFPGGPTGRFSNGNTIVDFLGDLLGLPLLPAFTATFTGERDVRSGVNYASAAAGILDES
GLNLGDRFSLSQQVQNLGSTLNQLRNQMDEVELKQYLRKSLVVMNIGSNDYINNYLKPSF
YSSSSTYNPEDYADLLIMNYAGQIMALYRLGLRKFLLAGIGPLGCIPNQLATGLAPPGKC
VSAVNDMVRIFNKRLKSLVDQLNANHTDAGAIFVYGNTYGAFNDILGSPATYGFSATDRG
CCGIGRNRGQITCLPFSIPCSNRDEYIFWDAYHPTQAFNEIIAQEAYSGSQSACYPINVK
QMAQV
>THECC_LOC18612227_XP_017970479_OG-GELP-C8b
MARMNIPWIFFVQILVLASKSEAKVSAIIVFGDSTVDSGNNNYIPTIAKSNFEPYGRDFP
GGSPTGRFCNGRLSPDFISEGFGLKPIIPAYLDPTLNISDFASGVCFASAATGYDNATAD
VLKVIPLWKEVEYYKEYQKKLRAYLGVQKANGIIAEALYLISIGTNDFLENYYALLDRQS
HFTVQQYEDFLIGIAENFVTQIYDLGARKMSLTGLPPMGCLPVQRATNFEDPLNCVEERN
KVALEFNGKLNVLVAKLNKELPGLKVFFADAYDLLLQLIQNPSQNGFEVAEEGCCGTGLF
EMGILCNRHLTCTDANKYVFWDAIHPSQRTNKIISDNLLRSLEPLFL
>THECC_LOC18612240_XP_017970216_OG-GELP-C1a
MAKRGAEEITKEEEEVEEGAAGAMVVVEQGEKEEAHPYAFHVSGPRNVAKPNWRDLINSS
WKDANYKRTVIACFIQAVYLLELDRQENRTEENALAPKWWMTFKYKLAQTLIDERDGSIF
GAVLEWDQSAALADFVLIRPSGAPKAVLALRGTLLKGPTIRRDIEDDLRFLAWESLKGSV
RFKGALEALKSVAERHGSSNVCVAGHSLGAGFALQVGKALAKEGLYVDAHLFNPPSISLA
MSLRNIGEKAGFAWKRLKSMLPSSSEPQASSDDGIKDNSLGLKNWLGHIYGEKTSVGLKK
WVPHLYVNNSDYICCHYTDPEGTEEKDADKENVGPTNGQVAAKLFVMSKGKQKFLEAHGL
EQWWSDDLDLQLALNKSKLISRQLKSLYSLQAPQQAQGRPR
>THECC_LOC18612375_XP_007049207_OG-GELP-C8b
MASIHFLWLLCLQLLVLAAKIRAKNIPAIIVFGDSSVDAGNNNYIPTIARSNFEPYGRDF
NGGRPTGRFSNGKIATDFVSEAFGLKPVIPAYLDPAYSISDFATGVTFASAGTGYDNATS
NVLSVIPLRKELEYYKEYQMKLRDYLGDRKANAVIREALYMISVGTNDFLENYYAIPGRS
SEYTIREYENFLVGIAGNFTKELYDLGARKMSLGGLPPMGCMPLERTSNYMGGSDCVDSY
NILAAEFNVKLNDLVIKQNKEFHGMDMVFSDPYGILLEIIRKPAAYGFEVTGVACCATGM
FEMGYACSRTNPFTCSDADKFVFWDSFHPTEKTNGIIANHVVKTALAKFL
>THECC_LOC18612377_XP_017974736_OG-GELP-C8b
MKYASLEMSYTRVTWLFVSLSLILFASARAQVPAIIVFGDSSVDSGNNNVIPTLLKSNFK
PYGRDFYGGHPTGRFCNGRIPPDFISEAFGLKPAIPAYLDPAYTISDFATGVCFASAGTG
YDNATSKVLNVIPLWKELEYYKEYQQKLRAYVGKKKANQILSEALYLMSLGTNDFLENYY
IFPTRKSQFSVRQYQDFLLGLGENFIRELHGLGVRKLSVTGLPPMGCLPLERVTNILGQN
DCVDEYNNVALEFNRKLEGLVAKLNKDLPGMRMVSAPAYDIFYQIIKRPSLFGFEVTGLA
CCSTGTFEMSYLCSQYNPFTCSDANKYVFWDAFHPTEKTNKIISDHLIPGLLAKFSH
>THECC_LOC18613411_XP_017971133_OG-GELP-C4a
MFAVQPLLRESNYCFVLPKIWSVVFSFQFFMALNMHSILKLALICSFLPTISPLSLNYPA
VFNFGDSNSDTGGLVAGKAFPLIPPNGETYFLKPSGRFCDGRLIIDFLMEAMELPYLNPY
LDSVGSPSFETGCNFATGGSTILPANAASINPFSFNLQLYQFFRFKKRALALLSKDKELQ
KFLPAEGYFKQGLYMIDIGQNDLDTAFYSLKSEENVLALIPQLVSGLEYGMKILYDSGAR
NFWIHSTGPLGCLPRIIATFGKNDNLDELGCVNSHNRAANVFNMKLHDVCVNFLAQLPEA
NCTYVDIYSMKLSLISTHSLYGFQQPLAACCGYGGPPLNFDSRIACGLTKDLNGSIVTAN
PCNNTAEYINWDGNHYTEAANRFVADLILTGNYSDSPHLANAPSLT
>THECC_LOC18613762_XP_007051219_OG-GELP-C4b
MGAPKQGCSLMYPLFTLHVIFCTLPLLPLPVHCQCTKTPIIFNFGDSNSDTGGFADGLGL
NFAPPNGRTYFHQPAGRLSDGRLMIDFLRESLNTSYLTPYLDSLGPNFSNGANFAISGSA
TLPRFVPFSLDVQVSQFLRFRARSPALMSKGYKDLVGDGDFQNALYTIDIGQNDLAGSFD
YLTYAQVIDKIPSFITEIKYAIWNIYQSGGKNFWVHNTGPLGCAPQKLALHGQNASELDE
HGCLHPLNNAAKAFNAQLRALCEQLRPQLTNATIVYVDLYSIKYDLIANAPNYGFQNPLM
ACCGNGGPPYNYNTNINCGRTGHTVCNEGSQFISWDGVHYTEAANAVFASKILSTNYSSP
RVNFNFFCNKM
>THECC_LOC18613763_XP_017976380_OG-GELP-C4b
MDNVGFSKHVILHLWIWIFLAMTDISESSPAGIRRIFNFGDSNSDTGGVLAGTGLPIGLP
HGITFFHRGTGRLGDGRLIIDFFCEHLNLSYLSPYLDSLAPNFTSGVNFAVSGAMTLPQF
VPFALDVQVRQFIRFKNRSLELQTTGLGDFIDEKGFRDALYTIDIGQNDLLMALYASNLT
YEPVAEQIPSFLAEIKLAIQNIYSYGGRKFWIHNTGPLGCAPKELALHSHTNKDLDRIGC
FRVHNDLAKAFNKGLRNICKEMRTVLKDATIVYIDVYTIKYNIFTKYKKYGFEYPFMACC
GYGGPPNNYDQKATCGQPGSSICNNVSRSIVWDGVHYSEASNRVVATSILSGHYSTPQMK
LENFWERLD
>THECC_LOC18614034_XP_017978743_OG-GELP-C4c
MSLSLSEIIVVFRQVVVVLLVTMVMLSRCSSGSKCEFKAIFNFGDSNSDTGGFWAAFPAQ
SGPFGMTYFKRPAGRATDGRLIVDFLAQALGLPFISPYLQSIGSDFRHGANYATLASTVL
LPNTSLFVTGISPFSLAIQLNQMKEFKAKVVEYHSGNKKGSTTTKLPSTDIFGKSLYTFY
IGQNDFTSNLKAIGIEGVEQYLPKVVSQIAGTVKELYGLGGRTFFVLNLAPIGCYPAFLV
QLPHNTSDLDKFGCLTSYNKAVVDYNNMLKEALSQTRRDLPNASLIYVDTHAVLLELFQH
PTAHGLRYGTRACCGYGGGTYNFHQVVYCGNTKVINGTNMTASACEDPNNYVSWDGIHAS
EAANKLTTLAILNGSLFDPPFPLHKLCDLHHIG
>VITVI_LOC100232923_XP_002265999_OG-GELP-C10g
MSNTSVSIATLTVALVVAVLGTVAPHAEAARAFFIFGDSLVEQGNNNYLATTARADSPPY
GIDYPTHQATGRFSNGLNIPDIISEQLGAESTLPYLSPQLTGQKLLVGANFASAGIGILN
DTGIQFLNIIRISRQLEFFQQYQQRVSALIGEEQTQRLVNQALVLITLGGNDFVNNYFLP
LSLRSRQMSLPDYSRYVISEYRKILMKLYELGARRVLVTGTGPLGCVPAELAMSRSNGQC
AEEPQRAAAIFNPQLIEMAQGLNSELGSNIFITANAFEMHMDFITDPQLYGFVTSKVACC
GQGPYNGLGFCTLASNLCPNRNIYAFWDPYHPTERANRLIVQQIMSGSSKYMNPMNLSTI
MEMDSRT
>VITVI_LOC100240957_XP_010652105_OG-GELP-C4a
MVSGSKNQTNSPAMALKILIPWIPTLILLHLPVISPSNFTYPAVFNFGDSNSDTGGLAAG
VAFPVGAPNGETYFNKPSGRFCDGRLIIDFLMDSMDLPYLNAYLDSIGAPSFRTGCNFAT
GGATILPANAASLSPFSFGFQVAQFIRFKARVLELLGKDKKLQKILPLEDYFRDGLYGFD
VGQNDLDGAFYSKSEDQVAAFIPTILSEFEAGVERLYNEGARNLWIHGMGPLGCLARIIA
TFGKDASKLDQFGCVNSHNRAAKLFNSQLHSLCAKLGSQLPQVNVTYVDIFAIKLNLIAN
FSQLGFKESIAACCGYGGPPLNFDNRIACGQTKSLNGSLVTAKPCDNTTEYVNWDGNHYT
EAANLYVSSQILTGKFSDPPLTEFTISPSVFHTGFRKRFRFF
>VITVI_LOC100241245_XP_002282047_OG-GELP-C7f
MSTSTALLAFSLLLPLLLISPSQASTPPQASFPNVTGGASLGELPSNVDLFDKAKLAKHW
IPALFVFGDSLVDSGNNNFLKALAKANYSPYGSTFFGKPTGRFTDGRTAADFIAQLNGLP
YPPPYLGLLAERKQIPKTGVNFASGSSGILPDTGAGQFLSLDDQIQKFESVVKELRKEFK
NQAEFSQYLSKAVFYISTGSNDYGLGYLFPQTGLSQKFTDKTFAQLLSQQLTLRLQTLYA
MGARKFLVNNVGAIGCTPASLNFLKPSTPCDDSRNSLVSVYNDLLPAVLSKLQAELPGSK
FVVSNIFKFFLDIKASPATFHITDTRNNCCVDAAGNGTTQCKEGQPPCKDVKTRLFFDAV
HPTQSVHYLLVRRCFSDPTICAPMNLGQLMGA
>VITVI_LOC100241911_XP_002268991_OG-GELP-C7b
MVFLSLIFVSSSMPELKKCWALFVQILLLSNLQLCAHGEPEVPCYFIFGDSLSDGGNNNG
LVSLAKANYPPNGIDFPSGPTGRFCNGRTIVDVTADLLQLENYIPPFATASDQQILQGVN
YASGSAGIRDETAVFLGERIVMNQQLQNFQTTVSQITGMQGNNETAAMNFLSKCLFTIGI
GSNDIGVNYYGPLPLSSIEYTPDQFTALLIDQYSQQLRILYQYGARKLALFGVSQIGCTP
ALVAWYGASPGSTCVDYINDMVQLFNNRLMLLVDDLNNDLTDAKFTYINIFEIQSSLDLA
ALGFRVTDDVCCGTSLTGCIPFTTPCENRSEYVYWDFAHPSEATNVIFAGRAYSAQTPSD
AHPIDIHTLAQL
>VITVI_LOC100242089_XP_002270500_OG-GELP-C8f
MVSSSSIIVFFLSVFIILCTTEALVKLPRNETFPAVLVFGDSIVDPGNNNNLSTVVKCNF
PPYGRDFVGGFPTGRFSNGKIPPDFIAEELGIKNLLPPYSSPSLQLGDLLTGVSFASSGS
GFDPLTPKLVSVLSLRDQLGMFKEYIGKLKVMVGEERTNTILSKSLFLVVAGSDDIANSY
FVIGVRKRQYDVPAYTDFMATSAASFLKELYGLGARRIGVASAPPLGCLPSQRSLAGGKQ
RECAEDHNEAAKLFNTKLSSQLDSLNANSPQAKFVYIDIYKPFLDLIQNPQKSGFEVVDK
GCCGTGRIEAAALCSLLSSFTCEDASNYVFWDSYHPTERAYKVIIEKIIQKCVDGFF
>VITVI_LOC100242529_XP_002284087_OG-GELP-C9b
MGFARNALGAFLLLVLILSVAHGDPLVPALCIFGDSVVDAGNNNNLATLVKANFPPYGRD
FVTHRPTGRFCNGKLATDFTAEYLGFTSYPPPYLSQEAQGKNLLQGANFASASSGYYDRT
AQLYRAISLTQQVEYYKEYQAKVVRLVGKARAHDIFSGGIHLLSAGSSDFVQNYYINPLL
NRAYSADQFSDLLMKSYTTFVQNLYGLGVRKIGVTTLPPTGCLPAAITLFSSGSNQCVAR
LNQDAINFNSKLNITSQVLQNKLPGLKLVVFDIYQPLLNLITKPTDNGFFESRKACCGTG
TIETSLLCNARSVGTCSNASQYVFWDGFHPSESANQLLAGSLLEQGINLIG
>VITVI_LOC100242578_XP_010649995_OG-GELP-C7f
MATKPFFQLSFLLLCLSFLTKSQAKHVAALYIFGDSDLDNGNNNDKDTLAKANYPPYGID
YPKGTTGRFTNGLTIADYLAQFLNINQPPPFLGPMAATGKSPRGYNYASASAGILPETGT
IVGSNLNLTEQVRLFRKTVDTILPQHLKTPEAISRHLSSSIFLVLIGSNDYAMNYLLPQF
SNSSRLYNPEQFAELLLNELGNHLREMYRLGGRNFVVFEIGPIGCLPTVALENAGTKTRC
VEKPNDLVSIFNAKLASNINQLTSSLQHSTFVLVKTFNLVHGLVENPSRNGFNDSRIPCC
VISEKTGTCIPNKTPCQDRNGHVFWDGAHHTDAVNRFAAREIFNGTSFCTPINVQNLVHK
HAL
>VITVI_LOC100242870_XP_002278423_OG-GELP-C7f
MAMMNSSSALTLFCCFTIFLQFLSVNSRDSPPLAPALYVFGDSLFDSGNNNLLPTLAKAN
YLPYGMNFPKGVTGRFTDGRTVPDFIAEYLRLPYSPPSISVRTLVPLTGLNYASGVCGIL
PETGSLFGKCLNLDDQIELFRLTVELKLVTSFGSKKELSEYLSKSIFIFSIGNNDYINNY
LLPLLYDSSKRYTPQQFAQLLVGRLSQGLKNLYILGARKMIVFELGPIGCMPWITRRSKK
GQGKCDEEANSLVSHFNNDLGSMLKGLTSTLSGSTFVLGHVNWLGYDAIKNPSNYGLRDT
STSCCNSWLNGTATCIPFGKPCANTNEHFFWDGFHLTEAVSSLVANACINGSSVCLPMNM
EGLLKI
>VITVI_LOC100242873_XP_002271704_OG-GELP-C5b
MASLSFQIIHVLVFCACILIPTSSQSHPHQPEKHAALFIFGDSIFDAGNNIYINTTTDYQ
RNFWPYGETFFDYPTGRASDGRLIPDFIAEYAKLPFLPPYLQPGNNQFTYGSNFASGGAG
ALDQTNQGLVVNLNTQLTYFKDVEKLLRQKLGDEAAKKMLFEAVYLINIGSNDYLSPFLW
NSTVLQSYSHEQYVHMVIGNLTVVIKEIYKKGGRKFGLLDVGPLGCVPIMKEIKLQQGGM
GCIEESTELAKLHNIALSKVLQELESKLKGFKYSISNFYTFLEERMNNPSKYGFKEGKIA
CCGSGPFRGLSSCGGKSSIKEYELCSNVSEYVFFDSVHPTDRAYQQIAELIWSGTRNITG
PYNLKALFV
>VITVI_LOC100243401_XP_010648948_OG-GELP-C10g
MSMDSSVVFFSSWMILALLLALGTTAPQAHARAFFVFGDSLVDSGNNDYLVTTARADSPP
YGIDYPTHRPTGRFSNGLNIPDIISEQIGEQPTLPYLSPELTGERLLVGANFASAGIGIL
NDTGIQFLNIIRIYKQLEYFQQYQQRVTTLIGAAQTERLVNQALVLITLGGNDFVNNYYL
VPFSARSRQFSLPDYVRYLISEYRKVLRRLYELGARRVLVTGTGPMGCVPAELAMRSRNG
ECAVELQRAADLFNPQLVQMINGLNNEIGGDVFIAANAFRMHMDFISNPGAYGFVTSKIA
CCGQGPYNGLGLCTIASNLCANRDIYAFWDAFHPSERANRYIVRQILSGSTDYMHPMNLS
NIMALDSRT
>VITVI_LOC100244404_XP_002265404_OG-GELP-C10b
MLINSAIFLHCILVSTMFLQPKARQHPQEPEELFSNSNANAPPVPPRSSASSSLVTSPSA
SASSSSPLVPAFFIIGDSSVDCGNNNFLGTLARADHLPYGRDFDTHKPTGRFCNGRIPVD
YLALRLGLPFVPSYLGQSGVVEDMIHGVNYASAGAGIIFSSGSELGQHISFTQQIEQVTD
TFQQFILSLGEAAANDLISNSLFYISIGINDYIHYYLLNMSNVQNLYLPWSFNQFLATTV
KQEIMNLYNANVRKVVVMGLAPIGCSPYYLWLYGSQNGECVKEINDMIMEFNFVMRYMLE
ELGEELHDANIIFCDVFEGSMDILKNYKRYGFNFTADACCGLGRYRGWIMCLSPEMACSN
ASNHIWWDQFHPTDVVNAILADNVWSSLHTGMCYPSNLQDMLVAKAR
>VITVI_LOC100244631_XP_002267222_OG-GELP-C4i
MRFSFLIPFLFILCRFSTVSTCDKRYESIFSFGDSLADTGNFLLSGALAFPVIRELPYGE
TFFRHATGRCSDGRLIVDFIAEAFGIPYLPPYLSLGKGKSFRHGVNFAVAGATALDPEFF
YHQKLGRILWTNNSLSVQLGWFKKLKPSICTTKKGCDNFFRKSIFLVGEIGGNDYNYPFF
VGGSIKQVQALVPLVVEAITKAASMLIEEGAVTLMVPGNFPIGCSAVYLTIFRSPNKADY
DENNGCLKAFNAFAQYHNTHLKLALDKLGLKYPHAKIIYADYYNAAMPLFQAPRSFGFYN
GALRACCGGGGPYNFNNSARCGHIGSKACNDPSSYANWDGIHLTEGAYKIIATCLINVSF
SSPP
>VITVI_LOC100245479_XP_002279335_OG-GELP-C8f
MLSYSSSVIPFFVSVFISLCSTGALVKLPENGTIPAVIVFGDSIVDAGNNNNLVTVAKSN
YPPYGRDFSGGIPTGRFSNGKIPSDIIAELLGIKKLLPAYLDPTLQPSDLLTGVSFASGA
SGYDPLTSKIPSVFSLSDQLEMFKEYIGKLKAMVGEERTNTILSKSLFLVVHSSNDITST
YFTVRKEQYDFASYADILVTLASSFLKELYGLGARRIAVFGAPPLGCLPSQRSLAGGIQR
ECAENLNEAAKLFNTQLSSELDSLNTNFPLAKFVYVDIYNPLLDIIQNPQKSGFEVANKG
CCGTGTIESVLLCNRFNPFTCKDVTKYVFWDSYHPTEKVYKILSGGFIPKYVGSFL
>VITVI_LOC100246004_XP_002284276_OG-GELP-C7f
MATTPLHLSFLLLCLSFLIKSQAKHVPALYIFGDSLVDSGNNNEQKTLAKADYAPYGIDY
VVGTTGRFTNGFTIADYFSESLNLQQLPPFLDHTNIIERSSAGYNFASASAGILPETGTT
AGKNLNLRMQVGFFRRIVSTILKSRFKTPGRMSRHLSRSIFLVSIGSNDYAVNYLVPQFY
NSSRMYNPEQFAQLLVNELGNHLQEMYGLGGRKFVVFEVGPIGCLPAIALKRAGPKTPCV
EEINDAVSIFNAKLALKINQLSSTLRNSTFVLVKNFNFMHDMVKNPSRYGFKDSRNPCCI
VSEVNGACIPDKTPCNDRDGHVFWDAVHPSSAANRIIANEIFNGTSLSTPMNVRKLINAH
KL
>VITVI_LOC100246459_XP_010658799.1_OG-GELP-C3
MDHQPLFICLFLLLSVIISAAGAYVDANRSIKLFVFGDSYVDTGNRDSTARSWKEPYGIT
YPRIPAGHFSDGQVFTEYIASRMGIKSPTPYRFRKLRPIKYGMNFAYGGTGVFDTLVAAP
NITKQIDLFEQLVQEKIYTTDDLKFSTALVSASGNDYGIYLARGGSLEGLPAFIVSVVNQ
LGSDLQRIHDLGVPRVAIMGIQPLGCLPQFTKEYSYEKCNSTGNLVALFHNLLLTTMVEE
LKPESKFVVLLMYDAFISAMKKFENETETSKSKNPLRPCCTGITSEYRCGDVKNGEKKYN
VCRVPKLAFFWDSFHPTQAGWDAIVSELGSSIVSLF
>VITVI_LOC100246546_CBI35231_OG-GELP-C3
MDHQPLFIYLFLLLSVTISAAGISLTIIYPFVYMKKCMIVLSLIVPFPITGAYVDPDRSI
KLFVFGGSYVDTGNRDSTARSWKEPYGITDPGRPAGHFSDGQVFTEYIASRMGIKSPTPY
RFRNQRPIKHGMNFAYGGTGVFDTWVAAPNMTEQIYLFEQLLQEKIYTRYDLKFSTALVS
ASGMDYRIYLARRGSLRVSALLHGLPLLGLDLQRIHDLGVPQVAVMGMQPLGCLPEFTRG
YSYEKCNSTGNFAALYHNLLLVKKLKPESKFVVLDMYNAFMSAMKKFENKTETSELKNPL
RPCCTGITSEYRCGDVENKEKKYNVCRVPKLAFFWDSFHPTQAGWDAIVSELGSSIISLF

>VITVI_LOC100246932_XP_002277279_OG-GELP-C8a
MVMRMRLALLVLFSLAVTPLLARAVDIHQLRQLAARNNVTCILVFGDSSVDPGNNNQLDT
MMKGNFPPYGKNFLNGRPTGRFSNGRLATDFIAEALGYRNIIPAFLDPHIQKADLLHGVS
FASSASGYDDLTANLSNVFPVSKQLEYFLHYKIHLRQLVGKKKAEEILGRALFVMSMGTN
DFLQNYFLEPTRSEQYTLEEYENYLISCMAHDIEEMHRLGARRLVVVGIPPLGCMPLVKT
LKDETSCVESYNQAAASFNSKIKEKLAILRTSLRLKTAYADIYGTVERAMNNPKQYGFTV
TTKGCCGSGTVEYAESCRGLSTCADPSKYLFWDAVHPSENMYKIIADDVVNSLDQDLLL
>VITVI_LOC100247462_XP_002277382_OG-GELP-C5a
MASLISEFGYWVTSIAIISSVFCAGAWGQPSEKTSAFFIFGDSTVDPGNNNYINTIPENR
ADYKPYGQNGFFDHPTGRFCEGRIIVDFIAEYANLPLIPPFFQPSADFINGVNFASGGAG
ILSETNQGLVIDLQTQLKNFEEVQKSLTEKLGDEEAKELMSEAVYFISIGSNDYMGGYLG
SPKMRELYHPEAYVGMVIGNLTQAIQVLYEKGGRKFGFLSLSPLGCLPALRALNPKASEG
GCLEEACALALAHNNALSAVLRSLEHTMKGFMYSKSNFYNWLNDRINNPSKYDFKDGVNA
CCGAGPYGGVFSCGGTKKVTEYQLCENPHEYIWWDSFHPTERIHEQFAKALWDGPPFSVG
PYNLQELFWSKEKKRMTIADIVDDPDNPIAG
>VITVI_LOC100247676_XP_002284695_OG-GELP-C4e
MESPSTIRLATSLCCICVLLSFTATVINPVVALENCKFPAIFNFADSNSDTGGYAAAFSQ
PPWPYGRTFFRMPAGRFSDGRLMIDFIANSFGLPFLSAYLNSLGSNYTNGANFATAAATI
RLPTRIIPAGGFSPFYLGLQYDQFVQFKSRTLKIRKRGGVYKDLMPKEEYFPKALYTLDI
GQNDLGEGFFANMSIQEVNATVPDIINGFSTNVRRIYKSGARSFWIHNTGPIGCLPYILA
NFQAAQRDSAGCSKPHNEVAQYFNYKLKEAVSQLRKDFPLAAITYVDVYSVKYSLFSQPK
KYGFELPLVACCGYGGEYNYGNDAGCGSTITVNGSQIFVGSCERPSLRVNWDGIHYTEAA
NKFVFDQISSGAFSDPPLPLRMACHRNTSY
>VITVI_LOC100247970_XP_002272607_OG-GELP-C6c
MAMETFGMMLKSCLLIMFVLVLSLQVLPSLCYTSFVFGDSLVDAGNNDYLFSLSKADSPP
YGIDFTPSGGQPTGRFTNGRTISDILDEALGAKSFPLPYLAPTTKPEAFLRGLNYASGAS
GILDKTGSLFIGRIPLREQVDSFEQSRSHMVNMIGEKATMELLKKAMFSITTGSNDMLNY
IQPLIPFFGDDKISATMLQDFMVSNLTIQLKRLHKLGARKFIVVGVGPLGCIPFVRAINL
LPSGECAVEVNEMVRGYNKKLNRVLDHLNQEMEPETIFVYANSYDIVMGIIQNHHEYGFV
NAGDPCCGGYLPPFICFKGPNANTSSVLCDDRSKYVFWDAYHPTEAANRIMARKLLNGDE
SISYPINIGNLYNYKP
>VITVI_LOC100248183_XP_019079483.1_OG-GELP-C3
MEKESHFFIVCFCLFICFKTIATAHAHGFTKLFVFGDSYVDTGNRNFSARSWNQPYGITL
PGKPAGHYSNGRVFSDYIASWMGIRSPTPYRWRKMENTSLEYGMNFAFGGTGVFDTLVSA
PNMTIQIDLFQRQLQKKLYTKVDLNSSIALVSLAGNDYTAYLARNGTTEGLSAFTKSMIK
QLGLNLQRIQGLGVRKIAVMNIQPLGCLPSETISDLYKNCSTSGNSVALFHNQVLEKTVE
KLNNKSKESVFVILNMYKAFLSALKKQASQPGTLKFKDPLRPCCEAVSTGYKCGNTEHGK
RMYVVCNNPNSTFFWDDVHPSQAGWRAVYLALKSSAYSLALM
>VITVI_LOC100248401_XP_002284894.2_OG-GELP-C10d
MKLTVAWTIMVTTLLGVAMDGYDCKVVQFIFGDSLSDVGNNDRLSKSLAQASLPWYGIDF
GNGLPNGRFCNGRTVADIIGDRTGLPRPPAFLDPSLTEDMILENGVNYASGGGGILNETG
SLFIQRFSLYKQIGLFQGTQELIKAKIGKEAAENFFQKSRYVVALGSNDFINNYLLPVYN
DGWKYSDEGFINYLMETLKAQLTILHGLGARELMVFGLGPMGCIPLQRVLSTSGECQDKT
NKLALSFNQAGSKMLKELSGNLPNASFKFGDAYDVVDAVITNPQKYGFNNSDSPCCSFGK
IRPALTCVPASILCEDRSKYVFWDEYHPSDSANELIATELIRKFGFLPVNETNAPSPGPT
VDAPSPGLAVDAPSPGLAVAPSPEG
>VITVI_LOC100248600_XP_002269400_OG-GELP-C1b
MSFLQIKDTYISFQERKQEGSISTQSLMSVQREDFEHTGLKQLADVDWTNDHHLRAVAAS
LVQGAYNLEFDRQDSQDPQGRWWHLFHFELKDKLIDDKDSSIYGVVYEIKRTYPNHLPKS
TPKFVIAFRGTILSTKSRDMKLNMKVFAGKLHKDKPRFKHALEAVKAVVREAWPANIWLV
GHSLGAAIAMLVGKSMAQEGKNLTTFLFNPPFLRYSLSKIIKNPTLKDGILSTKNVIKAG
ISFVGGDHLWQELYDQFNALSYWIPNLFVNQDDPLCSGYIDHFRNRKIEDEILSIRSAIK
AAFVKDPQLPIYLLPKAYLTISKISSSTLQAHGLKQWWYQMSIGPGFANSSTKVLIDDAI
LVGEP
>VITVI_LOC100248752_XP_019074374.1_OG-GELP-C10h
MAERWVPSLSFFLVMVVLHSADASIPAMFILGDSTADVGTNSLLPFSFIRADFPFNGIDF
PSSQPTGRFSNGFNTVDFLANLTGFQISPPPFLSLVDSQSSMNKQFLKGVSFASGGSGLL
DTTGQSLGVIPLGKQIQQFATVQSNLTAAIGSDETEKLLSKSLFLISTGGNDILGHFPLN
GGLTKEEFIKNLSDAYDNHLKNLFELGARKFAIVGVPPIGCCPLSRLADINDHCHKEMNE
YARDFQTILSALLQKLSSEYGGMKYSLGNAYEMTMNVIDDPPAFNLKDVKSACCGGGRLN
ALLPCLKPLATVCSNRDDYLFWDLVHPTQHVSKLAAQTLYSGPPRLVSPINFSQLVEDN
>VITVI_LOC100249332_XP_002272970_OG-GELP-C7g
MSPETPPQNLLCISCFIYLLASFLLPCSCSTTSSPTDRGDQIKGMFVFGSSLVDTGNNNF
LQTTTRADFLPYGIDFPGGPSGRFTNGKNVVDLIGDHLHLPSIPPFSSPATKGAAIVRGV
DFASGGSGILDTTGSFLGEVTSLNQQIRNFEKVTLPDLEAQLGVKSSESLSSYLFVVGVG
GNDITFNYFLHAINSNISLQAFTITMTTLLSAQLKKLHSLGGRKFALMSVNPLGYTPMAI
QLPSKVYANRLNQAARLFNFRLKSLVDEMEAEMPGSQLVLVNTYQIINTIIKNPKAKGFK
DTTSPCCEVKSSVSSSILCKRGGEACGNRSSYVFFDGLHPTEAVNAIIASRAYHSNDSDL
VYPTNIKHLANL
>VITVI_LOC100249419_XP_010654054.1_OG-GELP-C3
MEGKIIFYLCFLICFLLTGVKGSSHHHHHSHRHLFGFRPLKLFVFGDSYADTGNIGKTAA
NSWKVPYGITFPGKPAGRFSDGRVLTDYLARFVGIKSPIPYRWRNLGAKHLRYGMNFAFG
GTGVFDTLVALPNMTTQIDFLQELLSNKVYTWPDLQSSVALVSIAGNDYGAYLARGGSSQ
TLQSFILLVVDQLVVNLKRLHGMGMKKVAVTSLEPLGCLPQTTVSSSFQECNGTQNTAVT
FHNLLLSQAVTKLNNETKDSPFVILDLYASFMSVFENKADHLGSSKFENPLKPCCMGISS
EYSCGSVDESGAKKYTICDDPESAFFWDTVHPTQQGWNAVYSALQGTLQQLHSLY
>VITVI_LOC100249613_XP_019077676_OG-GELP-C7b
MKESYYCNSAICCFLFILFLVSGSVHGRHDRGQLVPCFFIFGASSFDNGNNNALPTLVKS
NYPPYGIDFPAGPTGRFSNGRNIVDIISEFLGFEDYIPSFASTVGGEDILKGVNYASGGS
GIRAETGQHNGARISMDAQLRNHHITVSRLINRLGQNESAAKEYLNKCIYAAGLGTNDYV
SNYFLPSLYPTSRIYTPEQYALVLAQQYSRQLKTLYTNYGARKVALFGLAQLGCAPSVVA
SKGATNGSACVDYINDAVQIFNNRLKELVDELNRNLTDAKFIYVNVYEIASEATSYPSFR
VIDAPCCPVASNNTLILCTINQTPCPNRDEYLYWDALHLSEATNMFIANRSYNAQSPTHT
CPIDISDLAKL
>VITVI_LOC100249706_XP_002263997_OG-GELP-C7b
MACNQHKVWRRVAFLLSLLSILQICARGDPQVPCYFILGDSLSDNGNNNGLSTKAKANFK
PYGIDFPVGPTGRFSNGRTIVDVTAELLGFGEYIPPFTSAKGRDVLKGVNYASASAGILD
ESGKQLGQAIPLGGQLKNYLKTFSQISKILGGGTAAHKYLNKCMFTVGIGSNDFINNYFM
PDVFRTSELYSLDRFVATLIDQYSQYLQTLYKCGARKVALFGLGPIGCAPAELARYGATP
GSICVDKINDAVVRFNKRLISLVDDLNDNYKDAKFTYINILEIGTGDATAAGFKVTNSGC
CGGQKGCLPLATPCKNRDEYTFWDEFHPTDAMNVIFANRAYKALTPTDAHPIDISTLACL

>VITVI_LOC100250001_XP_002271400_OG-GELP-C9b
MGFPGSFWASWLLLVMVVSVAKGQPLVPAMFIFGDSAVDAGNNNHLDTIVKANFPPYGRD
FISHKPTGRFCNGKLASDFTAENIGFTSYPPAYLSKEAKGNNLLIGANFASAASGYYHTT
AKLSNAISLSKQLEYFKEYQERVAKIVGKSNASSIISGAVYLVSGGSSDFLQNYYINPLL
YEAYSPDQFSDLLIRSYSIFIQELYGLGARKIGVTSLPPLGCVPAAITIFGTDSNDCVAK
LNKDAVSFNNKLNATSQSLLNKLSGLNLLVFDIYQPLYNLVTKPTDNGFFESRKACCGTG
LLETSILCNAESVGTCANATEYVFWDGFHPTEAANKILADNLLEDGISLIF
>VITVI_LOC100251018_XP_002267889_OG-GELP-C7d
MVKMEVPCPLIFKIVFMVVVVVVSSNAVVATPEFPAMFVMGDSIVDDGNNNNLNSLAKSN
FMPYGIDFNGGPSGRFCNGKTIIDFLGELLGLPYLPAFADSSTTGGNVLRGVNYASAAAG
ILDETGRNLGDRYSLSQQVQNFESTLNQLRSQMDENSLSQYLAKSLVVIVLGSNDYINNY
LKPSFYTSSYLYTPIDYADLLINHYTRQILTLHSLGFRKFFLADIGPLGCIPNQLATGLA
PPRKCVFFVNELVKMFNTRLRSLVDQLNANHPGAIFVHGNTYRALNDILNSPINYGFSVT
NRACCGMGMNQAQITCLPFSVPCVDRDQYVFWDAFHPTQAVNKILAHKAYAGSRSECYPI
NIQQMISNNNLSS
>VITVI_LOC100251343_XP_002267325_OG-GELP-C7b
MKESYYCNPAIRCFLFILFSVSGSVHGRHDHGQLMVPCFFIFGASSFDNGNNNALPTLAK
ANYPPYGIDFPAGPTGRFSNGRSIVDIISEFLGFDDYIPSFASTVGGENILKGVNYASGG
SGIRAETGQHAGARISMDGQLRNHQITVLSLINRLGQNESAAKEYLNKCIYAAGLGTNDY
VSNYFLPSLYPTSRIYTPEQYALVLAQQYSRQLKTLYTNYGARKVALFGLAQLGCAPSVV
ASKGATNGSACVDYINDAVQIFNNRLKELVDELNRNLTDAKFIYVNVYEIASEATSYPSF
RVIDAPCCPVASNNTLILCTINQTPCPNRDEYFYWDALHLSEATNMFIANRSYNAQSPTD
TCPIDISDLARLLLY
>VITVI_LOC100251346_XP_010654133_OG-GELP-C7f
MPETIFSFGVRGRTYDMGFSFMYFLLVCIFQCFFVPLVASQGQLAPALFIFGDSFFDSGN
NNNRKTLAKANYPPYGIDFPSGVTGRFSNGLIITDYFALSLGLQISPPFLETEESVMKNF
LEGFNYASASAGILPETGSALGGNLCMTKQVKLFRKTVRDYIPLHFTSSNELSNHLSKSI
FAILIGGNDYANNYLQPQQYNSSSLYNPKQFGELLVKELGNHLKELYYLGARKFVVFEIA
AIGCFPAILNKVKPKTRCVEDTNKLVSIFNKKLANELNLLSTILEGSTFTKAESYRLTYN
MLKHPARYGLNETRNPCCMVGDNGTGPCIPNKRPCQDRDSHLFWDSFHPTQAVHKAIGSQ
CFNATGLCTPFNILQLTQKS
>VITVI_LOC100251602_XP_002265156_OG-GELP-C7f
MEENTFVSLFLSLVLLQLCIKSQSQLVPALHIFGDSAVDVGNSIYLNTSFRADFAPYGID
FVVGQTGRFSNGVSITDVLGTALGVDLAYPIVNGTNTINFLYNKNQAFNYAYGTAGILPE
TGEATGETLSLGQQVGLFKQTVEIYLPQQFKSSQEISRYISNSLFVVFTGSNDYIHNYLQ
PSQYNSSRQYNDEKFADLLVTEYGNQLSELHTLGARRMVVFEIPPLGCYPIVLERIKSNT
RCVENVNNMVTIFNDKLGAKVKELSSTLKDTTIILAKTYELVYDMINNSSTYGLEEAAKP
CCVVGKDGSGLCVPEKTPCEKRNTTLFWDQAHISEAANTIIAVKAFNGSGLSTPANIVDA
IKSAKSTPTAHNGTGPNSVSYLNILLVLAFFVVLSYL
>VITVI_LOC100251646_XP_010649507_OG-GELP-C6a
MGALSNRKITLRILFPISTFLVFLLSPCLAGNVPANFVFGDSLVDAGNNNYIVSLSKANY
IPNGIDFGKPTGRYTNGRTIVDIIGQKVGFKDFTPPYLAPTTVGDVVLKGVNYASGGGGI
LNYTGKIFGGRINLDAQLDNFANTRQDIISRIGAPAALKLFQRSLFSVTIGSNDFINNYL
TPILSAAEQKLVSPQTFVGTMISRFRLQLTRLYSLGARRIIVANVGPIGCIPYQRDTTPG
VGDDCASLPNQMAQLFNTRLKSLVAELSTSLEGSKFVYADVYNIVDDIIQNYESFGFENA
NSSCCYIAGRFGGLIPCGPPSKVCSDRSKYVFWDPYHPSDAANEIMATRLLGGDSDDIWP
MNIRQLIQS
>VITVI_LOC100251794_XP_002274810_OG-GELP-C4d
MASSFKLFSSLSSLTTILILILLSSLCTASTAPTGTNSPPFKRIYAFGDSYTDTGNTRSA
TGPNAFTYVSNLPYGSTFFHHPTNRYSDGRLVIDFVAQALSLPFLPPYRSQKANTSTGVN
FAVAGSTAIPHEFFVKNNLTLDITPQSIQTQLIWFNEFLEKQGCRGATKNSGCTFDDTLF
WVGEIGANDYAYTVGSSVPGSTIQELGIKSITSFLQALLKKGVKYLVVQGLPPTGCLTLA
LTLAPDDDRDAIGCVGSVNKQSYSHNTILQAKLHDLRVQFPHAVIVYADYWNAYHTIMKN
GDRYGFKEPFKTCCGSGGDPYNFDVFATCGSSSASACPNPSQYINWDGVHLTEAMYKVVA
NSFLHGGFCHPPFDYLLSRKQHLG
>VITVI_LOC100252058_XP_002273045_OG-GELP-C8c
MSVSARMKSNVCRHSVSLLLLFLSAFFFPRAEALTKQRGSNLSVSAVLVFGDSTVDPGNN
NYIQTPFRSNFPPYGREFENQEATGRYTDGRLATDFIVSYVGLKEYVPPYLDPTLSLEEL
MTGVSFASGGSGFDPLTPRISNTIEIPKQVEYFKEYRKRLELAIGKERTDNLIKKAIFVI
SAGTNDLVVNYFTLPVRRKSYTISGYQHFLMQHVEQLIQSLWDQGARRIAFVGMPPIGCL
PMVITLNSDNAFLQRGCIEELSLVAKDYNLKLQNKLKAIHKNLAHLGGKIFYVDIYGPVT
NMIRGYDKFGFEEVANGCCGSGIIEVSFLCNPNSYVCPDASKYIFWDSIHPTEKTYYIVF
KTLRHIIDMISN
>VITVI_LOC100252171_XP_002272542.2_OG-GELP-C4b
MVCRGAPKHLILLVWMWAFLGMSTLSACTEERPILVNFGDSNSDTGGVLAGTGLPIGLPH
GITFFHRGTGRLGDGRLIIDFFCEHLNLSYLSPYLDSLVPNFSSGVNFAVSGATTLPQFV
PFALDVQIRQFIRFKNRSQELISQGSRNLINVKGFRDAIYMIDIGQNDLLLALYASNLTY
PPVLEKIPSFLAEIKLAIQNLYQFGARKFWIHNTGPLGCAPKELALHPHTNSDLDRIGCL
EVHNKVAKAFNKGLRVICEEMRLMYKDATIVYVDIYAIKYDLFDKYKKYGFEAPFMACCG
YGGPPNNYDRKATCGQPGYSICKNASSSIVWDGVHYTEAANQVSTASILSGHYSTPRVKL
DQLWLASL
>VITVI_LOC100252867_XP_002279349_OG-GELP-C4g
MSTIQEDFQLVLISTLLFLVFSSSCDAQPFRRCKFDSIYQLGDSISDTGNLIIESSLGAA
TPCSRLPYGETFFNEPTGRCSNGLLMIDHVALEAGLPFLNPYLKKDSDFSHGVNFAVTGA
TALSTSFLAAKGVISPVTNSSLNVQLDRMSSFFSSAFHNDTDRAQELKDALFLVGEIGGN
DFNFAFFQGKTIEEEKSIVPDVVQIISDAVRRVIQYGARRVVVPGNFPIGCLPIYLTVFK
TNNTAAYDEFNCLKGFNDFAEYYNERLQQAIEELRNENPDTVIVYADYYNAFQWLFRNAL
FLGLDPASLLKACCGAGGEYNYDRARTCGAPGVQACPDPDRLVHWDGIHLTQKASMLIAK
WLIQDILPKLQCNA
>VITVI_LOC100253135_XP_002271631_OG-GELP-C5b
MARLISSLSCILILTILLFPTICLSKTQNPESQAAEASAALFIFGDSFFDSGNNNYINTT
TLDQANFWPYGETYFKFPTGRFSDGRLISDFIAQYAKLPMIPPFLQPGVHQFYYGVNFAS
AGAGALVETFQGAVIDLKTQLKYYNKVVIWLRHKLGNFEAKMRLSRAVYLFSIGSNDYMS
PFLTNSTILDSYSESEYVGMVIGNLTTVIKKIYSRGGRKFGFLNLPPLGCFPGLRVLKPD
KNGSCLEKVSMLAKLHNRALSKLLVKLENQLLGFKYSYYDFNSNLKQRMNRPAKYGFKEG
KTACCGTGQFRGVFSCGGRRIVKEFQLCENPSEYVFWDSFHLTEKLYKQLADEMWSGSPY
SDVVRPYSLKNLFFPRV
>VITVI_LOC100253699_XP_019081547_OG-GELP-C1b
MAIERGHFDLTGPKQLTEVDWTNNHHRRAVVASLVEGAYNSEYDSQESRDPQVQSSRWWN
FFHFQLKRALVDDKDSSIYGAVYEIKHTYLNHLPKCAPKYVIAFRGTILKLSTAKRDLKL
NIKVLTDVLHMDRHRFKPALEAVQQVVQEAGSANIWLAGHSLGSSIAMMVGKSMAQEGKC
MEAFLFNPPLLGNVLLKIIGNQYLQDAMRLTETLCNFGTLFVGGGHVRQGQYDQFNALSS
WIPNLFVNRHDPICSEYIGHFRNRNNVEKQFGAGMIGRVAVLQPTLGVLKAAVGMNPQLS
TQLLPKAYLTISESSSSCSILEAHGLRQWWYHMSLGPAFADLLRKKSISDPVLMGGP
>VITVI_LOC100253848_XP_002279442.3_OG-GELP-C10h
MAKRWVSSFLFLSIFLAMVVSHSADGPLPALFILGDSTADVGTNTLLPQSVVRADLPFNG
IDFPHSRPTGRFSNGFNTADFLAKHIGYRRSPPPFLSILSHSSSLSKKFLRGVNFASGGS
GILDTTGQTLGIITLGAQIQQFATVHSNLTAAIGPEETEKFLSKSLFVISTGSNDIINYF
QSNNRTLPKEEFIQNLGYAYENHLRTLFDLGARKFGILSVPPIGCCPSLRTLDPSYGCLE
EMNEYATFFYTTIQALMQRLSSEYQGMKYSLGNAYDMAMYVVNNPVAFNFTDVKSACCGG
GKLNAQSPCVPTAALCSDRDKYLFWDLFHPTKHACKLAAFTLYTGEPVFVSPINFSQLAM
DN
>VITVI_LOC100254855_XP_002278481_OG-GELP-C7e
MEMEKVCVRAHAAFFPLLSILLVKLSLLAHGQATAPVTPAMFIFGDSLIDNGNNNFIPTM
ARANYFPYGIDFGLPTGRFCNGLTVVDYGAHHLGLPLIPPFLSPLSKGKKILRGLNYASA
AAGILDETGQHYGGRTPFNGQISQFAITTSQQLPPLLGTPSELTNYLAKSVFLINIGSND
YINNYLLPRRYISSHVYSGEVYADLLINNLSNQLSKLYRLGARKMVLVGIGPLGCIPSQL
SMVSSNNGCVDRVNNLVTLFNSRLIQLTSTLNASLPGSFFVYQNIYNIFSNMVRDPSKYG
FTVPNSACCGNGRYGGDLTCLPLEQPCKNRDQYIFWDSFHPTQAVNAMIAESCYTESGTE
CYPISIYQLAKL
>VITVI_LOC100254856_XP_002271802_OG-GELP-C5b
MASFSNFHMIHHILLIFSSCLLIPTSSQSHPHQPQNHVAFFIFGDSLLDPGNNNYINTTT
EDQANFRPYGETFFKYPTGRFSDGRLIPDFIAEYAKLPLIPPYLQPGNHQFTYGANFASG
GAGALDEINQGLVVNLNTQLRYFKKVEKHLREKLGDEESKKLLLEAVYLISIGGNDYISP
LFRNYSVFQIYSHRQYLDMVMGNLTVVIQEIYQKGGRKFGFVNMGPLGCLPAMKAIKLQQ
GGAGECMEEATVLVKLHNRVLPEVLQKLGSKLKGFKYSIFDFYTTAKERMDNPSKYGFKE
AKIACCGSGPYRGLYSCGGMRGTKEYELCSNVSEYMFFDSFHPTDRVYQQLAELVWSGTH
NVIKPYNLKQLFGHSQEEIPCDQFEHLPYTSNVP
>VITVI_LOC100255502_XP_002277934_OG-GELP-C10f
MDHGLGLLLSCFFIVFSSLFIFSEAQLAPALFMFGDSLVDVGNNNHLKLSLAKADFPHNG
VDFPGKKPTGRFCNGKNAADFLAEKLGLPSAPPYLSLISKSNLSNASFVAGVSFASGGAG
IFDGTDALYKQSLPLKKQVAYYATVYERLVQQLGSAGAQEHLSKSVFAVVIGSNDILGYY
GSDSSTRNKTAPQQFVDSMAATLKEQLKGMYNLGARKFAMVGVGAVGCCPSQRNKKSTEE
CSEEANYWSVKYNERLKSLLQELISELKGMSYSYFDTYSVMLNLIQKPAAYGFKEVKAAC
CGLGNLNADFPCLPISTYCSNRKDHVFWDLYHPTEAAASIVVQNIFNGTQEYTFPMNLRQ
LVAA
>VITVI_LOC100255578_XP_002266118_OG-GELP-C7b
MASELKQWCMVCAVVVALSWGCWVEADPQVPCYFIFGDSLVDNGNNNGIASLARANYLPY
GIDFPQGPTGRFSNGKTTVDVIAELLGFDNYIPPYSSARGEDILKGVNYASAAAGIRDET
GQQLGGRISMNGQLRNYQTTVSQVVSILGDEDTAANYLSKCIYSLGLGSNDYLNNYFMPQ
YYSTSRQYTPEQYADVLIQQYAQQIRTLYNYGARKVVLIGVGQIGCSPNELAQNSPDGTT
CIERINYANRLFNDRLKSLVGELNNNFPDGRFIYINAYGIFQDLISSPSSYGFRVTNAGC
CGVGRNNGQITCLPFQTPCQNRNEYLFWDAFHPGEAANVVIGRRSYSAQSSSDAYPIDIR
SLAQL*
>VITVI_LOC100256304_XP_002280296_OG-GELP-C2a
MVGPPRPQFVLFGSSIVQFSYSNQGWGAILADLYARKADVVLRGYSGWNSRRALQVLDQV
FPKDAAVQPSLVIVYFGGNDSMHPHPSGLGPHVPLPEYVENMKKIAVHLKSLSEQTRVIF
LSAPPINEAQIRETLSGRLGTLGRTNECCGIYSEACLELCKEVGVKAIDLWTAIQQQDDW
LNVCFTDGIHLSSEGSKVVVKEILKVLEEAEWEPSLHWKSLPSEFDDDSPYNPGSPVGKT
TLKVADINLHREIEWN
>VITVI_LOC100257038_XP_002282452_OG-GELP-C2b
MRPQIVLFGDSITEQSFRSGGWGAALADTYSRKADIVLRGYGGYTSRLALFLLQYLFPLG
STKPPVATTVFFGANDAALAGRTSERQHVPVEEYKENLRRIVHHLKECSSTMLVVLVTPP
PVDEEGRMQYAKSLYGEKAMELPERTNEMAGVYARQCVELARELGLPSINLWSKMQETEG
WQKKFLSDGLHLTAEGNAVVYQEVERVLREAWLPASEMPNDFPHHSLIDWKHPEKTFQQQ
CI
>VITVI_LOC100257220_XP_002279341.1_OG-GELP-C4b
MYEKQQAPVPLLPCFISISVILSVCFPLNVECGCSRSPVIFNMGDSNSDTGGFYSGLGII
MPPPEGRAFFHKFAGRLSDGRLIIDFLCENLNTNYLTPYLESLGPNFSNGANFAISGSRT
LPRYDPFSLGVQGRQLFRFQTRSIELTSKGVKGLIGEEDFKNALYMIDIGQNDLVGPFSY
LPYPQVIEKIPTFIAEIKFAILSIYQHGGKKFWVHNTGPFGCLPQQLATTSKNASDIDQY
GCLQSRNDGAREFNKQLKALCEELRDEIKDATIVYVDIFAIKYDLIANSTLYGFENPLMA
CCGYGGPPYNFDPKFQCTAPGSNVCEEGSKYISWDGVHYTEAANAFVASKIVSTDYSSPP
LKFDFFCKT
>VITVI_LOC100257296_XP_002272500_OG-GELP-C4b
MKMNEKGVGSIWPAVIFVVAVSLCFASNVEGGCSRSPVIFNMGDSNSDTGSVLNGFGFVR
PPPFGRLFHRYVGRVSDGRLIIDFLCENLTTSYLTPYLKSMGSSFTNGANFAVGGGKTFP
RFDFFNLGLQSVQFFWFQNQSIELTSKGYKDFVKEEDFKRALYMVDIGQNDLALAFGNSS
YAQVVERIPTFMAEIEYAIVSLYQHGGRKFWVHNTGPLGCLPQQLVNISRSSDDFDNHGC
LKSRNNAAKKFNKQLKALCKKLRAAMKDVTIVYVDIFAIKYDLIANAKLYGFENPLMVCC
GHGGPPYNFDNLIQCGGVGFSVCEEGSKYVSWDGIHYTQLANQFVASKILSTNFSTPPLH
FDFFCD
>VITVI_LOC100257345_XP_002269116_OG-GELP-C1b
MSFLQIKDTYISFQEWKEEGSISTQSLMSVQREDFEHTGPKQLTDVDWANDHHLRAVAAS
LVQGAYNLEFDRQDSQDPQGRWWHFFHFELKHKLIDDKDSSIYGVVYEIKCTYPNHLPES
TPKFVIAFRGTIISTKSRDMKLNMKVFAGKLHKDKPRFKHALEAVKAVVQEAWPANIWLV
GHSLGASIAMLVGKSMAQEGKNLKTFLFNPPFLRYSLSKNIKNPTLKDGILSTKNVIKAG
ISFVGGDHLWQELHHQFNKLSPWIPYLFVNQDDPLCSGYIDHFRNRKIKDEIRSIRSAIK
AAFVKDPQLPIYLLPKAYLTISKISSSPLQAHGLKQWWYQMSIGPGFANSSTKVLIDDAI
PVGEP
>VITVI_LOC100257502_XP_002279381_OG-GELP-C8f
MLSSSSSTIPLLVFVFISLCSTEALVKLPDNEKVPAVIVFGDSIVDPGNNNNLVTVAKCN
FPPYGRDFIGGIPTGRFSNGKIPSDFIAEELGIKKLLPAYLDPTLQPSDLLTGVSFASGA
SGYDPLTPKIPSVFSLSDQLEMFKEYIGKLKGMVGEERTNTILSKSLFFVVQGSNDITST
YFNIRRGQYDFASYADLLVIWASSFFKELYGLGARRIGVFSAPPLGCLPSQRSLAGGIQR
ECVEKYNEASQLFNTKLSSGLDSLNTNFPLAKFVYVDIYNPLLDIIQNPQKSGFEVVNKG
CCGTGLIEVSVLCDQLNPFTCNDATKYVFWDSYHPTERAYKTIIGEIFQGYVDSFF
>VITVI_LOC100257735_XP_010660838_OG-GELP-C4f
MQMRMEALRVFAVGILVGWVLGVVGKEVTGLPSCHFPAIFNFGDSNSDTGGMSAAFYPMV
WPFGETFFHEAVGRASDGRLMVDFIAEHLKLPYLSAYLDSLGSSLRHGRNFGVNFRHGAN
FATGGATILRPNKTLFESGVSPFYLDIQIAHFDQFKARTTSLYNHAKSAFQRRKLPRPED
FSKALYILDIGQNDISAGLSKKEEERQAYIPELVNKLSAAVQHLYEQGARAFWIHNTGPF
GCLPVSILYAPNPQGTLDKCGCLKYSNGVAMEFNKQLKEAVVKLRADLPEAALTYVDIYA
AKYALISDAKKQGFVEPPEKCCGKRVNGVDVQCGQKANVNGTEVHAASCKNPSSYISWDG
VHYTEAANHWFAKRIIMGLVSDNSIPMAQACHKAHHV
>VITVI_LOC100258224_XP_010661320_OG-GELP-C7h
MMGFLINLGFLFLFLSKFMASMGAPPGMFIFGDSLSDSGNNNFIPTLAKSNYPPYGIDFP
QGPTGRFSNGKLAVDMIAEMLGLPFAPPFTDPSMSDPQIFQGVNYASAAAGILDETGKEY
MGPIPLSKQIDNFRQTLPRIYSLFGQNASAMTSYLNKVLVMVSIGSNDYLNNYLRPDLYP
TSSQYTPLAFSNLLVQQIAQQLVGLYNMGIRRFMVYALGPLGCTPNQLTGQNCNDRVNQM
VMLFNSALRSLIIDLNLHLPASALSYADAYGMVSDILINPSPYGFSVTSQGCCGVENGRV
QWSCIAGAAPCNNRNSYVFWDSLHPTEALNRIVAQRSFMGPQSDVYPFNIQQLVSI
>VITVI_LOC100258446_XP_002265298.1_OG-GELP-C3
MEKLIFSLFLALPLIFTEAHVPGGGFTKLFDFGDSYVDTGNGGRQATSWKKPYGIIFPGK
PTGRYSDGRVFTDYIASWMGIRSPIPYRWRKMGKKVQGHGMNFAYGGTGVFDTLVKAPNM
TTQINLFQQVLEEKLHTKRDLKSSIALVSLAGNDYAAYLAGNGTIQSLPAFTTSLIRQLS
LNMKHIHGMGVRKVAIMAIQPLGCLPQVSALTSYPNCSVTGNSISKFHNQILEKSVQKLN
KETKDSVYIKVDIYSAFTAAMKSQEHHPGTSKFKDPLKQCCRGVNSAYSCGDVDKNGAYK
YVVCKKPNSAFFWDSVHPTQAGWDAVFSALKSSLHILLG
>VITVI_LOC100258563_XP_002278219_OG-GELP-C7c
MAKFWVCFLCLLLVGSLVSGQDDDQFSPGGAKREMVPAMFIFGDSLIDNGNNNNLPSFAK
ANYFPYGIDFEGGPTGRFSNGYTMVDEIAEQLGLPLTPAYSEASGEEVLHGVNFASAAAG
ILDITGRNFVGRIPFNQQIRNFENTLDQITDNLGADNVAEAIAKCIFFVGMGSNDYLNNY
LMPNYATRNQYNGQQFANLLIQQYNRQLNTLYNLGARRFVLAGLGIMGCIPSILAQSPTS
RCSDDVNHLILPFNANVRAMVNRLNSNLPGAKFIYIDVYRMFQDILSNSRNYGFSVINRG
CCGIGRNSGQITCLPFQTPCSNREQYVFWDAFHPTEAVNIIMGRKAFNGDKSAVYPMNIE
QLANLDLEPNEQKP
>VITVI_LOC100259265_XP_002285512_OG-GELP-C4e
MELRLRILLSFIAVAFSVEPSKVSATCEFPAVFNFGDSNSDTGGLSAAFGQAGPPAGETY
FHAPAGRYSDGRLIIDFIAESVGLPYLSAFLDALGSNFTHGANFATAGSTIRPPNATLSQ
SGFSPISLNVQWYEFHDFHRRSQIIRNRGGVFSQLMPKEESFSRALYTFDIGQNDLTYGY
FSNMSTDQVRAYVPDVLDQFRTVIKDIYDQGGRSFWIHNTGPVGCLPYVMDRVPITAGQV
DKYGCADPFNEVAKYFNLKLKEMVQKLRQELPEAAITYVDVYSVKYTLITKAKKFGFVQP
LRACCGHGGKYNYNIHVGCGGKVKVDGKEVVVGSCKDPSVKINWDGVHFTEAANKWIFDK
IVGGEFSDPPIPLNMACQRHPAQ
>VITVI_LOC100259449_XP_002274412_OG-GELP-C4f
MESVKLFWLFGLLIIGSAGECMGVMGGHGPRRCSFPAIFNFGDSNSDTGGRSAAISEVFL
PNGETFFGKASGRFCDGRLILDFISETLGLPYLNAYLDSMGTNFWHGANFATGGSSIRPG
GYSPFHLEIQLAQFKRFKSQTTALFLQLNHNCTTAPFKSEVPRPRDFSKALYTIDIGQND
LAYGFQHTNEEKVLASIPDILNVLSGVVHQLYEEGGRTFWIHNTGPIGCLPYSVIYYQQK
PRNLDRYGCVKPHNKVAQEFNKQLKDMVIKLRAQLPHAEFTYVDVYSVKYSLVSQAKDLG
FVDLMNFCCGSYYGYHVECGQKAVVNGTVYGIPCEHPSRHISWDGTHYSEAANEWVAKAI
LNGSFSDPPIPVSEACHQ
>VITVI_LOC100259746_XP_002284922.1_OG-GELP-C4a
MASKSFILQILAFIFIFSPLAHSIQFNFPAVFNFGDSNSDTGGLVAGIGDRLDPPNGQIF
FKRPAGRFCDGRLIIDFLMDAMDLPFLNPYLDSIGAPTFRKGCNFAAAGSTVLPASANAV
SPFSFGIQVAQFMRFKIRVLQLLEKGRKFQKYIPQEDSFQKGLYMFDIGQNDLAGAFYSK
SLDQILASIPTILVEFETGIQELYDQGARNFWIHNTGPLGCLTQNIAKFGTDPSKLDELG
CVSGHNQAARLFNLQLQALCKKFQGQHPDAKVIHVDIYTIKYNLIANYSRYGFEHPLMAC
CGYGGLPLNYDSRVPCGKTKVVNGTEITAKGCSDSTEYVNWDGIHYSEAANQYVSSQILT
GKYSDPPFSDKMPFLLPLKF
>VITVI_LOC100259939_XP_003632985_OG-GELP-C2c
MRPEIYLFGDSITEASFCDGGWGASLAHHFSRTVDVVLRGYSGYNTRWALEVIEKVFPEV
SRGGGAPLAVTVFFGANDACLPNRCSAFQHVPIHEYKQNLHSIVSFLKKRWPTTLVLLIT
PPPIDEEGRLRNPYVENPMGLPERTNEAAGAYAKACVDVAGECGGPVVDIWTKMQHISDW
PRVCLSDGLHLTQSGNKIVFEEVVARLREEGISLETLLVDLPHIAEIDPNDPLKSFS
>VITVI_LOC100259961_XP_019077596_OG-GELP-C5b
MFQHFSDTPCLLIPSRGLSHPHQIQKHVAFFVFGDSLFDAGNNKYINTTDQRANFWPYGE
TFFGHPTGRFSDGRLIPDFIAEYAKLPFLPPYLQPGSNQLTYGANFAFAGAGALDETNQG
KVINLNTQLTYFKNMEKLLRQKLGNEAAKKILLEAVYLISIGTNDYLSPYFTNSTVLQSY
PQKLYRHMVIGNLTVVIEEIYEKGGRKLGVLSLGPLGCIPAMKAIKKPGTGECIEEASEQ
AKLHNKALSKVLQKLESKLKGFKYSMFDFYSTFEDRMENPSKYGFNEGKTACCGSGPYRA
LVSCGGKGTMKEYELCSNVREYVFFDGGHPTDKANQEMAKLMWSGTHNITGPYNLKELFA

>VITVI_LOC100259984_XP_002268194_OG-GELP-C5b
MASLSFHFCVLMVMFAGLISPPICHARFQEPKKHVPLFILGDSLFDPGNNLYLNTTPESS
AFWPYGETFFKRATGRFSDGRLVPDFIAEYMNLPMIPPYLQPGPQRFIDGSNFASAGAGV
LPETNFEVISLPQQLMYFKGMVKVLKHQLDDAEAKKLLKRAVYLFSIGGNDYLHFYDENT
NASQSEKREYVGIIIGNLTIALKEIYGLGGRKIAFQNAGLLGCLPSSRSGTKNGACAEKP
SALARLHNMALAKALKELESSLPGFKYAIFDYYKAISQRTDNPSKYGFKEAKTACCGSGP
YRASNCGGERGRKKFELCRIPGDYLWFDGGHGTERANRQLSELLWGGGPSSTAPRNLKQL
VELEIM
>VITVI_LOC100260207_XP_002276681_OG-GELP-C8b
MAYMHLSLLFLANFLLQVAVARAKVPAIIVFGDSSVDAGNNNQISTIAKSNFEPYGRNFP
GGRPTGRFSNGRISTDFISEAFGLKPTVPAYLDPTYSIKDFATGVSFASAGSGYDNATSD
VLSVIPLWKELEYYKDYQTELRAYLGVKKANEVLSEALYVMSLGTNDFLENYYAFPNRSS
QFTIKQYEDFLIGIAGHFVHQLYGLGARKISVGGLPPMGCMPLERTTNFMNGAECVEEYN
NVALDFNWKLKALVMKLNKELLGAKIVLSNPYYILMNMVKRPSVFGFENAAVACCSTGMF
EMGYACSRLNPFTCNDADKYVFWDAFHPTQKTNSIIAYYVVKKVLAQFL
>VITVI_LOC100260238_XP_002264855.2_OG-GELP-C3
MDNQPHFIWLFLLLSVITTAAGAYAHANSFTKLFVFGDSYVDTGNRNFTASSWNEPYGIT
YPGRPAGHFSDGHVFSEYIASWMGIKSPTPYRFRKLRPTKYGMNFAYGGTGVFDTLVAAP
NMTIQIGLFEQLLEEKIYTEDDLKSSIALVSVSGNDYNAYIARGGSLLGLPAFIVSVVKQ
LGLDLQRIHDLGVPKVVVMGIQPLGCLPQFTKEYSYEKCNETGNLASLFHNLLLTAVVEE
LKLENGEPEFVMLDMYNAFMSAMKKHEDETGTSELKDTLRPCCAGITSEDSCGDVENGEK
KYNVCIDPKMAFFWDSFHPTQAGWHAIYSVLKSSIANLFQTELWGSF
>VITVI_LOC100260283_XP_002268826_OG-GELP-C10g
MDKIISMANSSVLVMVLMALLGTLAPLTEARAFFVFGDSLVDSGNNNYLVTSARADSPPY
GIDYPTHRATGRFSNGLNIPDIISQTIKSESTLPYLSPQLTGKKLLVGANFASAGIGILN
DTGIQFLNIIRIYRQLEYFQQYQQKLTALVGAQKARGIVNQALVLITLGGNDFVNNYYLV
PNSARSRQFALPNYVRYLISEYQKILMRLYKLGARRVLVTGTGPMGCVPAERAMRSRNGE
CAAELQQASALFNPQLVQMLQGLNKKFHADVFIAANTHEMHMDFITDPQAFGFTTSKIAC
CGQGPYNGLGLCTVLSNLCPNRGQYAFWDAFHPSEKANRLIVQQIMTGSTMYMNPMNLST
IMALDSRT
>VITVI_LOC100260574_XP_010644495_OG-GELP-C8b
MMYKVMAWLFLAQLLIQILRIHAKVPAIIVFGDSSVDSGNNNQVQTILKSNFEPYGRDFN
GGQPTGRFSNGRLPPDFISEAFGVKPVVPAYLDPTYHITDFATGVCFASAGTGYDNATSN
VLSVIPFWKELEYYKEYQKQLRDYLGHQKANEVLSESLYLISLGTNDFLENYYLLPGRRL
KFSVEEYQSFLVGIAGNFITELFQLGARKISLGGLPPMGCLPLERTTNILSGRDCVEKYN
IVAWDFNGKLQELVMKLKNELSGIRLVLTNPFDILLEIIQSPHSFGFEEAAVACCATGVV
EMGYMCNKFNPLTCADADKYVFWDAFHPTEKTNRIIADHVVKHSLAEFI
>VITVI_LOC100260650_XP_002265963_OG-GELP-C7b
MDCMGKMWRVVPVLLLVFYLQHCAHGEPEVPCYFIFGDSLSDSGNNNKLVTLGRANFPPN
GIDFPNGPTGRFCNGRTIVDVLAELLKLEDYIPPYATVSDYRILQGANFASGSSGIRDET
GRHYGDLITMKEQLKNYQIAVSRITNILGNDTAAMDHLSKCLFTVGIGSHDYINNYYLPQ
LYPTNSEYTPVQYASVLINQYFQQLKTLYKHGARKVAIFGLGRLGCMPLEVGLYGEVSDT
ECVEFINDAVQVFNDRLVRLVDGLNANLTDAHFAYINMSGIQSFDAAAFGFRVRNNGCCG
GQLPCLPFSGPCSNRTEHIYWDFINPTEAANMIYAQRAYISETPSDAHPMDIHTLAQFAS
GEEDDS
>VITVI_LOC100261771_XP_002277514_OG-GELP-C9a
MAIWGGAAALVLALALQFATMADAQGTTSIAPAMILFGDSAVDSGNNNYFPTAFKANYLP
YGKDFISHQPTGRFCNGKLATDITADILGFETYPPAYLSPQATGKNLLVGANFGSAAAGY
DDNTAIINHAIPLSQQLEYYKEYRVKLAKVAGSKRAAAILKGALYLVGFGTADFLQNYYV
NPSLKKLYTPDQYSTYLATIFSSFIKDLYGLGARKIGVVPLPPLGCFPETITMFRYRKHG
CIARINKNAQGFNNKINTTAISLQKKLPALKIVVFDIFKPLHDVFTSPSDYGFAEARKGC
CQTRKTGTVPILCDPKSPGTCRNASQYVFWDDVHLSQATNQMLAESMLLQGISLI
>VITVI_LOC100262628_XP_019072361_OG-GELP-C4e
MESPSTIRVATSLCYFCVLLSFTTTVIDPVVALENCKFPAIFNLGDSNSDTGGYAAAFSQ
PPWPYGRTFFRMPAGRFSDGRLMIDFIANSFGLPFLSAYLNSLGSNYTNGANFATAASTI
RLPTSIIPAGGLSPFYLDLQYDQFVQFKSRTLKIRKRGGVYKDLMPKEEYFPKALYTLDI
GQNDLGEGFFANKSIQEVNATVPDIINGFSTNVRRIYKSGARSFWIHNTGPIGCLAYILV
NFQAAQRDSAGCSKPHNEVAQYFNYKLKEAVAQLRKDFPLAAITYVDVYSVKYSLFSQPK
KYGFELPLVVCCGYGGEYNYGNDASCGSTITVNGSQIFVGSCERPSLRVNWDGVHYTEAA
NKFVFDQISSGAFSDPPLPLKMACHRNASY
>VITVI_LOC100262635_XP_003634393_OG-GELP-C8f
MKMLSSSPSSSTIPLFVSVFIILCSTEALVKLPDNETVPALIVFGDSIVDPGNNNDLVSV
AKCNFPPYGRDFIGGIPTGRFSNGKIPSDFIAEELGIKKLLPAYLDPALQPSDLLTGVSF
ASGASGYDPLTPKISSVFSLSDQLEQFKEYIGKLTAMVGEQRTNTILSKSLFLVVQSSND
IATTYFDIRKVQYDFASYADLLVTWASSFFKELYGLGARRIAVFSAPPLGCLPSQRSLAA
GIERECVEKYNEASKLFNTKLSSGLDSLNTNFPLAKFVYVDIYNPLLDIIQNPQKSGFEV
VNKGCCGTGLIEVAVLCNQFNPFTCNDVTKYVFWDSYHPTERLYKILIGEIIQEYVDSFF

>VITVI_LOC100263223_XP_019078865_OG-GELP-C4d
MHSNQILLPFAVFIFIFIFILCFSPSSAHNKTHTPSNPTPNPPPTSNPTPDPSSSVSYKG
AFSKVYAFGDSYTDTGNARLLGGLTSFIGALMRNSPYCSSSSSSGLHNRLSDGKLVIDYL
CEALSLPYLPPYKDTSLDFSHGVNFAVAGSTALSTDYYINNRVGQTLVWKDIPQTVQTQV
NWFNKFLLNVECNGMNHLACKGQLENSLFWVGELGMYDYSRTYGSSVSIKWLIDLSVSST
CRLVKALLDRGAKYIVVQSLPPTGCLPFDISLSPVSDHDNLGCADTANTVTQTHNELLQA
KLAEQQKQYPDSIIAYADIWNAYYTVLKNPSQFGFSEPFKACCGCGKGDLNFDLRSLCGA
RNTRVCSDPSKHITWDGVHLTEAMHHVLADLLLNKGYCKPSFDQLVKKKRSCTAN
>VITVI_LOC100263626_XP_010657253_OG-GELP-C8b
MAHMYTPWFFFVQLLILVAESRAKVPAVIVFGDSSVDAGNNNQISTVLKSNFVPYGRDFT
GGRPTGRFSNGRIPPDFISEAFGLKPTVPAYLDPNYNISDFATGVCFASAGTGYDNQTSD
VLSVIPLWKELEYYKEYQKKLRAYLGQEKANEILSESLYLMSLGTNDFLENYYIFSGRSS
QYTVPQYEDFLVGIAGNFIKEIYSLGARKVSLGGLPPMGCLPLERTTNFFGGSECIERYN
NVAMEFNGKLNTLVGKLNKQLPGIKVVLSNPYFILQKIIRKPSSYGYENAAVACCATGMF
EMGYLCNRYNMLTCPDASKYVFWDSFHPTEKTNGIISDHVVKTVLKVFL
>VITVI_LOC100263710_XP_002278194_OG-GELP-C7a
MGSSSELVFSGFLALLWLSARACSQAQEPQVPCFFIFGDSLVDNGNNNGILTLSRANYRP
YGIDFPQGVTGRFTNGRTYVDALAQLLGFSNYIPPYARTRGPALLGGVNYASGAAGIRDE
TGNNLGDHIPMNQQVSNFANTVVQMRRFFRGDTNALNSYLSKCIFYSGMGSNDYLNNYFM
PDFYSTGSDYTTKAYAAALLQDYSRQLTELYELGARKVVVTSVGQIGCIPYQLARFNGSG
SQCNESINKAIILFNTGLRKLVDRFNNGQLPGAKFVYLDSFQNSKDLVLNAATYGFEVVD
KGCCGVGKNNGQITCLPLQEPCDDRRKYIFWDAFHPTDVANIIMAKKSFSSKSQSYAYPI
NIQQLAML
>VITVI_LOC100264374_XP_010664850_(part_1)_OG-GELP-C8f
MEVLSSSAIIVFFLSAFIILCTTEALVKLPRNETIPAVLVFGDSIVDPGNNNNLITVVKC
NFPPYGRDFMGGFPTGRFSNGKIPPDFIAEELGIKELLPPYSNPALQLSDLLTGVSFASS
GSGYDPMTPKLASVLSLRDQLEMFKEYIRKLKMMVGEERTNTILSKSLFLVVAGSDDIAN
SYFVSGVRKIQYDVPAYTDLMIASASSFFKELYGLGARRIVVGSAPPLGCLPSQRSLAGG
ILRECAEDHNDAAKLFNTKLSSQLDSLNANFPQAKFVYIDIYNPFLDLIQNPQKSGFEVV
DKGCCGTGKIEVAVLCNPFSPFTCEDASNYVFWDSYHPTEKAYKVLIGEIIQKCVDSFF
>VITVI_LOC100264374_XP_010664850_(part_2)_OG-GELP-C8f
MELWSSSSIIVFFLSVFIILCTTEALVKLPRNETVPAVLVFGDSIVDPGNNNNLNTLVKS
NFPPYGRDLMGGVPTGRFSNGKIPSDFIAEALGIKELVPPYSNAALQLGDLLTGVSFASS
GSGFDPMTPKLASVLSLRDQLEMFKEYIRKLKRMVGVERTNTILSKSLFLVVAGSDDIAN
SYFDSRVQKFQYDVPAYTDLMVTSAASFLKELYGLGARRTVVTSAPPLGCLPSQRSLAGG
TQRECAEGHNEAAKLFNFKLSSRLDSLNANFPQAKFVYVDIYKPLLDLIQNPQKSGFEVV
DKGCCGSGTIEVAVLCNQLSPFTCEDASTYVFWDSYHPTERAYKVIIDEIIQKCVDSLI
>VITVI_LOC100264440_XP_019075527_OG-GELP-C4e
MDSTLFFLTLTISVSSVPWLVLATATSCDFPAIFNFGDSNSDTGGLSAVYGQAPPPNGET
FFHKPAGRYSDGRLVIDFMAERLGLPYLSAYLDAVGSNFTHGANFATAGSTIRPQNTTFQ
QTGYSPISLNIQFYEFNDFHRRSQTYRNQGGVFEKLLPKEEFFSRALYTFDIGQNDLTAG
YFLNMSGDQVRAYVPDLMNQFKTIIQYVYDQGGRSFWIHNTGPVACLPYILDRLPITAGQ
VDHIGCVGPVNDVAKYFNTKLNETVVELRKQFPLAAITYVDVYSVKYTLISKAKELGFVE
PLKACCGPGGKYNYNVKVGCGWKGVVDGREVEGTSCKDPTVKINWDGIHYTEAANKWVFD
QIVGGAFSDPPVPLAMACHRQ
>VITVI_LOC100264465_XP_002282372_OG-GELP-C4e
MEPRYPKLLCFSFALVFSFTFLPNPVSPLSPCSFPAVFNFGDSNSDTGGLSAAFGQAPSP
NGETYFGAPAGRFSDGRLIIDFIAESLGLPYLSAYLDALGSNFSHGANFATAGSTIRPQN
TTMAQSGYSPISLNVQFVEFSDFRNRSQIFRNRGGVFQELLPKEEDFAAALYTFDIGQND
LTAGYKLNMTTEQVKAYVPDLLDSLSNIIKYVHARGARSFWIHNTGPVGCYPYVMDRFPI
TAAQVDKHGCASPYNEVAQYFNSRLKGAVAQLRKDLPEAAITYVDVYSVKYRLISQARKQ
GFMDPFKVCCGHGGKYNYNQAFKCGAKIKVGGKEVVIAKSCENPRVRISWDGVHFTEAAN
KWIFDRIVDGSFSDPPIPLRMACHRVDH
>VITVI_LOC100265188_XP_019077965_(part1)_OG-GELP-C5b
MASSTFHLCFLTIFASLLIPAICHGHSQKPKKHVPLFVFGDSLFDPGNNIYLNSSHKEAS
AFWPYGETFFKHPTGRLSDGRLVPDFIAEFMKLPLLPPYLQPGAHRFTDGANFASGGAGV
LADTHPGTISLLLQLSYFKNVVKQLKQKLGNAKTEKLLMGAVYLFSIGGNDYGVFQMNYP
NASLSHQREYVGMVIQNLTSVLEEVHQIGGRKIAFQNAGPFGCLPLTRAGTRNGACAEEP
SAMAKLHNTALANVLKKLQTRLTGFKYSIFDYYNSLGERINNPLKYGFKEGKRACCGSGA
YRESNCGGQGGTTKFEVCSIPGDYVWFDGAHTTERANRQLAELLWNGTPNCTAPINLKQL
FEHM
>VITVI_LOC100265188_XP_019077965_(part2)_OG-GELP-C5b
MKSLSFHFCVLIIFGSLLIPAICHGHDSHSQKPHKHVPLFVFGDSLFDPGNNLYLNTSHK
EASAYWPYGETFFKRPTGRLSDGRLVPDFIAEFMELPLTTAYLQPGTHRFTHGSNFASGG
AGVLADTHPGTVISLPLQLSYFKNVVKQLKQKLGEVKTKKLLMRAVYLFSIGGNDYFGFY
MKNQNASQSSQTQFVGMVIRNLTNALEEIYQIGGRKIAFQNVGPLGCVPTNRAKTGNGAC
AEEASAMAKMHNAALANVLKNLQTRLPRFKYSIFDYYNTLSDKINHPSKYGFKEGKSACC
GSGAYRANNCGGQGVGGTTTKFELCSIPGDYVWFDGGHTTERANRQLAELLWNGTPNCTA
PHNIKQLFGHME
>VITVI_LOC100265354_XP_002276525_OG-GELP-C4c
MKLSAPEISTFTVIFVVFMAVSALSTEPKCEFKAIFNFGDSNSDTGGFWAAFPAPSPPNG
MTFFKKPSGRACDGRLILDFLAQALGLPFISPYLQSIGSDYRHGANYATLASTVLLPNTS
LFVTGISPFSLAIQLNQMKQFKVLVDEHHFSGSSYLPQPDIFAKSLYTFYIGQNDFTSNL
AAIGIDGVKQYLPQVISQIAGTIKELYELGGHTFLVLNLAPVGCYPALLAQLKHNSSDID
EFGCLVSYNRAVVDYNNMLKEALSQTRKLLPDASVIYVNTHDVLLKLFQHPTLHGLKYST
KACCGHGGGAYNFDPKIFCGRKQVVNGRNVTAEACSDPQSYVSWDGVHSTEAANKIVTEA
ILKGNYFDPPFPISKLCDLQPIG
>VITVI_LOC100265534_XP_002274836.2_OG-GELP-C10e
MARLNVLAFAVLAMATMAAIPAADSAQPSLLTFIFGDSLTEVGNNNFLQYSLAKSNYPWY
GIDYKGGQATGRFTNGRTIGDIISSKLGIPSPPPHLSLSKAEDAILKGANYASGGAGILN
ETGLYFIQRLTFEDQINAFDKTNQAVKAKLGGVAADKLFNEAVFFIGIGSNDYVNNFLQP
FLADAQQYTPEEFVELLVSTLDHQLSRLYQLGARKMMFHGLGPLGCIPSQRVKSKRGECL
KQVNRWALQFNSKVKNLLISLKRRLPTAQLTFVDTYHDVLDLINNPGAYGFKVSNTSCCN
VASLGGLCLPNSKLCKNRTEFVFWDAFHPSDAANAVLADRIFSTVFSQSHSPSPAPSSGG
RPHHPHHPHH
>VITVI_LOC100265728_XP_002268296_OG-GELP-C10g
MPEVSLLTNPVVSNGSPMDKSSVFAGSWLALGLVLAWALVAPQAEARAFFVFGDSLVDSG
NNDYLFTTARADSPPYGIDYPTGRPTGRFSNGLNIPDILSEQIGSEPTLPYLSPELTGER
LLVGANFASAGIGILNDTGIQFLNIIRIWKQLEYFRQYQQRVSGLIGVEQTQRLVNQALV
LITLGGNDFVNNYYLVPYSARSRQFSLPDYVRYLISEYRKVLIRLFELGARRVLVTATGP
LGCVPAELALRSRTGECAIELQRAAGLFNPQLFQMLDGLNNEIGSQVFIAANAFGMHMDF
ISNPQAYGFVTSKVACCGQGPYNGLGLCTVASSLCPNRNLYAFWDAFHPSERANRIIVQR
ILTGSTEYMYPMNLSTIMDLDSRI
>VITVI_LOC100265965_XP_019078795_OG-GELP-C1a
MAKCSAEDETAAEEAVVEVEAAHPYAFHVSGPRNVSSPNWRDLINSSWKDGNYKRTVIAC
FIQAVYLLELDRQENRTEENALAPKWWIPFKYKLAQTLVDERDGSIFGAILEWDRAAALS
DLILIRPSGAPRAVLALRGTLLKSPTIRRDIEDDLRFLAWESLKGSVRFKGAFEALKSVA
DRYGSSNVCVAGHSLGAGFALQVGKTLAKEGIFVDTHLFNPPSVSLAMSLRNIGEKAGFA
WQRFKSMLPSSSETQVSNEDWGQTPSVGGKKWVPHLYVNNSDYICCHYTDPTGAEDNNGE
KENVCPTNGPMAAKLFVMSKGKQKFMEAHGLQQWWSEDLELQLALHNSKLINRQLKSLYT
LPAPAAPQQAQAKP
>VITVI_LOC100266479_XP_002277053.2_OG-GELP-C4b
MASHSHSPLLSRLLPPPHFFFLLLPWLLISLPNPVLSQCHHTPVIFSFGDSNSDTGGLVA
GLGFPVNFPNGRTFFRRSTGRLSDGRLIIDLLCQSLSANFLSPYLDSVKSNFTNGANFAI
VGSSTLPKYIPFALNIQVMQFLHFKASSLDPMVAGPRHLINDEGFRNALYLFDIGQNDLA
DSFSKNLSYAQVVKRIPFILAEIKYAIQTMYDQGGRKFWIHNTGPLGCLPQKLSLVPKKP
GDLDPYGCLSAYNDVARLFNEGLRHLCQEMRSQLKDSTIVYVDIFAIKYDLIANSTKHGF
SSPLMACCGYGGPPYNYNIRVTCGQPGHQVCKEGSQFVSWDGIHFTEAANTIVASKILSM
DYSTPRIPFDFFCNR
>VITVI_LOC100266713_XP_002266915_OG-GELP-C7b
MAIVVTVCCMVFVMVLGLNLPPRVYGEQQVPCIFIFGDSMADNGNNNGLVTKAKANYQPY
GIDFPTGATGRFSNGRNTVDIIAEFLGFNDSIKPFAIANGRDILKGVNYASGAAGIREET
GQQQGDRISMDRQLQNHQTIVSRIANMLGNDSATKSYLVKCIYLVGMGSNDYVNNYYMPK
FYTTSLEYAPEQYAIVLIQQFSLQLRTLYGLGARKVALDGLGLLGCTPKELATYGTNGSS
CVQFINDEVQIFNDRLRLLVDELNSNLTNANFIYVNTSGILATDPALAGFRVVGAPCCEV
GSSDGLGTCLPLKAPCLNRAEYVFWDAFHPTEAVNIITATRSYNARSPFDAYPVDIYSLA
QL
>VITVI_LOC100266730_XP_002268223_OG-GELP-C1b
MPSERENFNLSGPLHLTTVDWKNTHHQRSVAASLVQGVYILERDRQEKRQGSQALAPPWW
EFFQFQIVLQLVDDADSCIFGAIYKFTPQASPGTLSTNESPHYVIAFRGTIRKPHSVSQD
LKLDLQLLQNGLHRTSRFEIAMQAVRNMVAATQENNIWLAGHSLGSAMAMLAGKNMAKMG
IFLEAFLFNPPYVSAPIERIKDKKVKQGIRIASSLITAGLAVAVKGTHQRNQFEDQFVAL
STWVPSLFVNPADHICSEYIGYFKHRKKMKDIGAGGIERLATQNSIHGLFMTAIGKESEP
PLHLIPSAVLTINSIPSPDFKHAHGIHQWWGPELYLKSKLYKYS
>VITVI_LOC100266953_XP_002267261_OG-GELP-C4h
MVWRFILVLIFAHTQQVIGCYESIFSFGDSLTDTGNLLLASPAHNLPHFAKPPYGETFFH
RPTGRCSDGRLIIDFIAGFLGLPLIHPYLETTDPRQSVNFAIVGATALDDEFFQARNIHI
PYTNISLGIQLGWFKDKLLSLCPTFSNCNELFNSSLFLMGEIGGNDYGYPFFQGRSLEEI
RTYVPPVIHAIASAITELIELGAVTLMVPGKLPTGCSASYLTLFKTPNIEDYDPVTGCLN
WLNEFAEYHNEQLKTELNRIRELYPHTNIIYADYYNAAMRIYRSPNKFGFKRGALTACCG
GGGPYNYNSSVECGNLPATSCDDPSLYVSWDGLHLTEAAYKWIANGLLEEPYTFPPLNAS
CISADLSTAGYSSGM
>VITVI_LOC100266969_XP_019078121_OG-GELP-C7b
MASTHQKIWWSTVLLFLLSNLQHGTLGDPQVSCYFILGDSLSDSGNNNALSTLAKVNYLP
YGIDFPQGPTGRFCNGRTVVDVIAELLGFNSFVPPFATAEGEVILKGVNYASGGSGIRDE
SGQNLGDRISMNEQLENYQTTVSQINDILGSDSAAATHLNKCLFTVGIGSNDYINNYLMP
DLYPTSRLYTPDQYAEALIEQYSQQLKTLYGYGARKLALFGLGLIGCAPTELASFGPSPG
SNCVDTINDAVRLFNTGLVSLIDDLNKNFSDAKFTYINFYEIGSTNLTAFGFKVTNMGCC
GGQNACLRSSTPCQNRSEYAFWDQFHSTEAVNLIFGQRAYKSQTPSDAYPIDISTLAQL
>VITVI_LOC100267169_XP_002266194_OG-GELP-C7d
MMITMVKQQPLWSAAVLLLLLLSLQFSTQVARSQRVPAIFCFGDSLIDDGNNNFLDSIAK
SNYYPYGIDFRGPTGRFCNGKTIVDLLAEMLGVSYPQPFADPGSTGSKIFSGVNYASAAA
GILDETGQNYGQRFSLSQQVLNFETTLSQMRTMANGTTLSRYLAKSIVIMVFGSNDYLNN
YLMPSLYPSSYNYSPPDFANLLLNHYARQILALYSLGLRKFFLAGIGPLGCMPNQRALAP
PGRCLDYDNQILGTFNEGLRALVNQLNGNHPGSIFVYGNTYGIFGDILNNPATYGFSVVD
RGCCGLGRNQGQITCLPMQMPCLNRNEYVFWDAFHPTTAANVILAQTAFYGPPSDCYPIN
VQQMALI
>VITVI_LOC100267342_XP_002270907_OG-GELP-C2a
MVGPQRPQFVLFGSSIVQLSYANGGWGAILSDVYARKADIVLRGYYGWNSRRAVEVLHQV
FPKDAATQPSLVIVYFGGNDSMGPHSSGLGPHVPLPEYIEHMRSIAAHLQSLSDTTRVIF
LSCPPVNEAKVRAGVSGIFSELVRTNELCRQYSEACIELCQEVGVKVVDLWTAFQKRDDW
LNACFTDGVHLSAEGSKIVVEEILKVLKGAEWEPSLHWKSMLTEFGDDSPYDLVAFDGKT
TLNPSDWTFHREIQWD
>VITVI_LOC100267792_XP_002279353_OG-GELP-C8f
MKMLSSSSSTIPLFVSVFIILCSTEALIKLPDNETVPALLVFGDSIVDPGNNNDLVTFAK
GNFPPYGRDFIGGIPTGRFSNGKIPADFIAEELGIKEIVPAYLDPTLQPSDILTGVSFAS
GASGYDPLTSKIPAVYSLSDQLEMFKEYTGKLKAMVGEERTNTILSKSLFLVVQSSNDIA
STYFTVRRVQYDFSSYADLLVTWASSFFKELYGLGARRIAVFGAPPLGCLPSQKSIAGGI
ERECVENYNEACKLFNTKLSSGLDSLNTNFPLAKFVYIDIYNPLLDIIQNPQKSGFEVAN
KGCCGTGLIEVALLCNRLNPFTCNDVTKYVFWDSYHPTERVYKILIGRIIQEYVGSFL
>VITVI_LOC100267902_XP_002271320_OG-GELP-C4f
MRSEMWMKMESFRALLGGILVAWVLGVGGEVGMGLPSCGFPAIYNFGDSNSDTGGISAAF
LPISAPYGENFFHKPAGRDSDGRVLIDFIAEHLGLPYLSAYLDSIGANYRHGANFATGGS
TILRPNETIYQYGISPFFLDMQISQFDQFKARTRDLYIQAKSPSDRDKLPRPEDFPKALY
TFDIGQNDLSVGFRQSYGQLRASIPDIVNKFTAAVQHLYQEGARTFWIHNTGPIGCLPVA
VMYIRNPPPGMLDQYGCNKAQNEIAVEFNKQLKDGVMRLRAQLPQASITYVDLYAAKYGL
ISDAKGQGFVDPLKICCGNRVNDYNVWCGQKAIINGTEVYGSSCASPSAYISWDGVHYSQ
AANHWFANHILNGSLSDSSLPIAQACHKPYHF
>VITVI_LOC100267979_XP_002284004_OG-GELP-C10c
MEKVLLLLLLSLASSPSVFSFNVPAIFTFGDSIFDAGNNHFLKNCTAQADFPPYGSSFFH
HPTGRFTNGRTVADFISQFIGLDLQKPYLQAQIEVVNGTQKNYPSNGINFASAGSGVLRE
TNKDMGVIPIQDQLQQFQTLVQQNQIDSKLVQQSLFFLESGSNDVFNYFLPFVTPTLDPD
AYMQVMLTEVVHYLDTIYKLGARRIAVFALGPVGCVPARSLLPGAPTDRCFGKMNHMVKQ
YNLGLESLVKDIPIKYPGAVGIYGAVYDIVQRLRAIPKHYGFSDVSNACCGDGILRGMLQ
CGQEGYKICPNPYEYLFWDYFHPSEHTYKLISKGLWGGKQSQVRPINLRTLANLTLSSV
>VITVI_LOC100854885_XP_010662964_OG-GELP-C1b
MAPELEDFDLTGPKQLAVVDWRNNHHCRAVAASLVQGAYNSEHNRQKSQDPKVQSSRWWC
SFHFEVKRVLIDDKDSSIYGVVYEFKHTNPNSLPECAPKCVIAFRGTILKSSSAKQDMKL
NIKLLTAELRKDNSRFKPALAAVKEVVQEAEPANIWLAGHSLGSAIAMLVGKSMAQEEGK
YLKTFLFNPPFLRSSLSMNINSPRLENVICSTKNVIKAGISFVGGDHLWQERHHQFNKLS
PWIPYLFVNKDDPICSGYIDHFGNRKIESEICSIRSALRAAVGIDPQLPVHLLPKAYLTI
SENSSSCDVLEAHGLKQWWYQMSIGPGFANSPMKVSIGDTKLVGEP
>VITVI_LOC100855319_XP_003632456_OG-GELP-C6b
MAMNSYTVALLVFFINLSLSWGADEGLGASFIFGDSLVDAGNNNYLSTLSKANIPPNGID
FAANSGNPTGRYTNGRTIGDIVGEELGIPNYAVPFLAPNATGKAILYGVNYASGGGGILN
QTGRIFVNRLSMDIQIDYYNITRKQFDKLLGPSKARDYITKKSIFSITVGANDFLNNYLL
PVLSIGTRISQSPDSFVDLLISTLRSQLTRLYKLDARKFVIGNVGPIGCIPYQKTINQLT
QNQCVELANKLALQYNGRLKDLLAELNDNLPEATFVHANVYDLVMEVITNYAKYGFVSAS
KACCGNGGQFQGIIPCGPTSSMCSDRSKYVFWDPYHPSEAANLIIAKRLLDGGTKYISPM
NLRQLRDL
>VITVI_LOC104877427_XP_010654595_OG-GELP-C9a
MGIHCCWALFLALALALTFATIGEAQDATLVPAIITFGDSAVDVGNNDYLLTIFKANYPP
YGRDFINHQPTGRFCNGKLATDITADTLGFKTYPPAYLSPKASGKNLLIGANFASAGSGY
DDKTAILSHAIPLSQQLEYYKEYQAKLAKVAGSQKAATIIKDALYVVGAGSSDFIQNYYV
NPFLNKVYTPDQYASILVGIFSSFIKDLYGLGARRIGLTSLPPLGCLPATKTLFGFHQSG
CVSRLNTDAQGFNKKINSAVSSLQKQLSGLKIAVFDIYKPLYDIIKSPSDYGFAEASRGC
CGTGTIETTSLLCNPKSIGTCPNATQYVFWDSVHPSQAANQVLADALILQGIGLIG
>VITVI_LOC104879264_XP_010649998_OG-GELP-C7f
AQFLNINQPPPFLGPMAATGKSPRGYNYASASAGILPETGTIVGSNLNLTEQVRLFRKTV
DTILPQHLKTPEAISRHLSSSIFLVLIGSNDYAMNYLLPQFSNSSRLYNPEQFAELLLNE
LGNHLREMYRLGGRNFVVFEIGPIGCLPTAALENAGTKTQCVEKPNDLVSIFNAKLASNI
NQLTSSLQHSTFVLVKTFNLVHGLVENPSRNGFNDSRNPCCVISDKTGTCIPNKTPCQDR
NGHVFWDGAHHTDAVNRFAAREIFNGTSFCTPINVQNLVHKHAL
>VITVI_LOC104879521_XP_010650850_part1_OG-GELP-C8e
MAPMAPKTLIFILLMLVSTTIIHTCSAQTDKKFPAILTFGDSTLDTGNNDFLETLFKANY
KPYGKDFPGQVPTGRFSNGKLASDILASLLKIKETVPPFLDPNLSNDELGTGVNFASAGS
GYDELTTSVSGVIPVKNQTQYFEDYIKRLKGVVGEEKAKNIIEGALVIVSAGSNDLVFNY
YSLAGSRRQLSITQYHDFLLQRVQDFLKAIYDLGSRKIVVAGLPPIGCLPIQITASFKSP
SNRTCLTDQNSDSQAYNSKLETLLGQLEASFPGSKFVYANLFDPVMDMINNPQKYGFVET
NKGCCGSGFFEAGPLCNALSGTCDDTSQYVFWDSIHPAESVYAHIAQNLKELSDKL
>VITVI_LOC104879521_XP_010650850_part2_OG-GELP-C8e
MAISANTLFLLSLACSTTIHICNAQINITFTAVLIFGDSTMDTGNNNYVNTPFKGNHIPY
GQDFPGKVPTGRFSDGKLVPDMVASLLKIKETVPPFLDPKITDNELKTGVTFASAASGYD
DLTSVLSQAIPVSKQPKMFKKYIERLKGVVGELEAMRIVNGALVVVSSGTNDFCFNFYDV
PSRRIEFSSNGYQDFLLKKVEDLLKKLYNLGGRTMVIAGLPPMGCLPIQMSTRFELPGIF
RVCLEDQNSDAQSYNSKLEKLLPQIQNSLPGSKILYVDIYTPLDDMINNPEKYGFVETKR
GCCGTGLVEAGPLCNSLTPVCENASQYVFWDSIHPTEAAYRVLVEYLEKDLSTKIHNSVG
EKN
>VITVI_LOC104879662_XP_010651601_OG-GELP-C10a
MKVRKKAIVVTVFTLKVLIMMSSSSNVSSAALYLLGDSSVDCGDNTLFYPIFHHNLSLHP
CNGSDSSLLPHFLAEKMGFPYTPPFLTQNGTLQGLLNGLNFGSAQATIMNVPTGDHPLQS
LNQQLRQVFETFQLLELQLSPENAHHFIKSSVFYLSFGKDDYTNLFLRNSSGIRFKYDGH
AFAHVLVNEMVRVMRNLYAANVRKIVCMGILPLGCAPRILWERHNTTDIGVGDATRECVR
EVNLRVLEYNTMLEERVVELNSELSEAQIVFCDVYQGIMKIIENPTRYGFEEVKMACCGL
GPYGGMAGCVDPGLACHDASTHVWWDLYNPTPAVNSLLADSAWFGQPMPNICRPVTVKEL
ATAPILPRLV
>VITVI_LOC104882465_XP_010664210_OG-GELP-C4e
MESPSTTRLATSLCCICVLLSFTTTVINPVVALENCKFPAIFNLGASSSDTGGYAAAFSQ
PPWPYGRTFFRMPAGRFSDGRLMIDFIANSFGLPFLSAYLNSLGSNYTNGANFATAASTI
RLPTSIIPAGGFSPFYLDLQYDQFVQFKSRTLKIRKRGGVYKDLMPKEEYFPKALYTLDI
GQNDLGEGFFANKSIQEVNATVPDIINGFSTNVRRIYKSGARSFWIHNTGPIGCLAYILA
NFQAAQRDSAGCSKPHNEVAQYFNYKLKEAVAQLRKDFPLAAITYVDVYSVKYSLFSQPK
KYGFELPLVVCCGYGGEYNYSNDAGCGSTITVNGSQIFVGSCERPSLRVNWDGVHYTEAA
NKFVFDQISSGAFSDPPLPLKMACHRNASY
>VITVI_LOC109122650_XP_019075520_OG-GELP-C4f
MAAAAVIGVVLVALLSVFYVNWRLDRSSGCHFPAIYNFGDSNSDTGSVSAVLRRVPFPNG
QNFGKPSGRYSDGRLIIDFIAENLGLPYLNAYLDSIGTSFRHGANFAATGSTIQPPHLRM
FEEVCYPLSLNIQLLQFAQFKARTTQLYPQVQNSDIKNTLPRPEDFSKALYTMDTGQNDL
HDGFTSMTVEQVQKSIPNIINQFSQAIEQLYQQGAKIFWIHNTGPIGCLPFFVINYPPKP
DNVDQTGCIKSYNEVAQEFNRQLKDMVSQLRSKLGDALLTYVDIYSAKYSLISEAKIHGF
VDPFGQCCGQNGKFRECGKKAVVNGTEVDGASCTNPSEYVSWDGVHYTDAANQWVAGHIL
NGSLSDPPLPISEACHKPLHLELK
```
