## Supplementary file 3 for "Phylogenetic analyses for orthogroup-based classification of GDSL-type esterase/lipase (GELP) family in angiosperm representative species"

```
Tree1
(((((((((((((((((((VITVI_LOC100265534_XP_002274836.2_OG-GELP-C10e:0.210454,PHODA_LOC103721129_XP_008809415_OG-GELP-C10e:0.172246)0.815000:0.084397,AMBTC_LOC18423852_XP_006828510_OG-GELP-C10e:0.122589)0.968000:0.204835,(((PHODA_LOC103716394_XP_008802592_OG-GELP-C10d:0.111987,VITVI_LOC100248401_XP_002284894.2_OG-GELP-C10d:0.185662)0.849000:0.046470,AMBTC_LOC18422253_XP_020521951_OG-GELP-C10d:0.083973)0.701000:0.063817,(AMBTC_LOC18422251_XP_006827265_OG-GELP-C10d:0.064454,AMBTC_LOC18422248_XP_020521935_OG-GELP-C10d:0.047928)0.890000:0.107365)0.929000:0.161821)0.985000:0.237044,((AMBTC_LOC18446047_XP_020530297_OG-GELP-C6b:0.044358,(VITVI_LOC100855319_XP_003632456_OG-GELP-C6b:0.029607,PHODA_LOC103711729_XP_008796209_OG-GELP-C6b:0.155477)0.465000:0.035232)0.956000:0.117051,((PHODA_LOC103700999_XP_008781147_OG-GELP-C6a:0.087737,VITVI_LOC100251646_XP_010649507_OG-GELP-C6a:0.153784)0.900000:0.078832,(AMBTC_LOC18438362_XP_006848608_truncated_OG-GELP-C6a:0.051774,AMBTC_LOC18428605_XP_006837983_OG-GELP-C6a:0.040974)0.894000:0.073299)0.357000:0.059287)0.908000:0.111412)0.447000:0.022220,((VITVI_LOC100247970_XP_002272607_OG-GELP-C6c:0.123767,PHODA_LOC103700105_XP_008780300_OG-GELP-C6c:0.239250)0.837000:0.085484,AMBTC_LOC18436486_XP_006846567_OG-GELP-C6c:0.129403)0.980000:0.231617)0.738000:0.093288,((((((PHODA_LOC103706106_XP_008788334_OG-GELP-C7c:0.179287,VITVI_LOC100258563_XP_002278219_OG-GELP-C7c:0.127339)0.180000:0.041813,AMBTC_LOC18448481_XP_011628654_OG-GELP-C7c:0.106712)0.960000:0.122502,((VITVI_LOC100254855_XP_002278481_OG-GELP-C7e:0.184021,AMBTC_LOC18433955_XP_006844094_OG-GELP-C7e:0.235467)0.961000:0.173841,((PHODA_LOC103704872*_XP_008786569_OG-GELP-C7d:0.138685,(VITVI_LOC100267169_XP_002266194_OG-GELP-C7d:0.151343,VITVI_LOC100251018_XP_002267889_OG-GELP-C7d:0.193636)0.792000:0.028604)0.821000:0.046076,AMBTC_LOC18427785_XP_006836894_OG-GELP-C7d:0.136699)0.944000:0.121259)0.282000:0.028555)0.622000:0.039168,((VITVI_LOC100249332_XP_002272970_OG-GELP-C7g:0.287579,(PHODA_LOC103713448_XP_008798605_OG-GELP-C7g:0.251439,AMBTC_LOC18443501_XP_006853751_OG-GELP-C7g:0.197451)0.214000:0.034808)0.995000:0.216340,(((((VITVI_LOC100251343_XP_002267325_OG-GELP-C7b:0.005961,VITVI_LOC100249613_XP_019077676_OG-GELP-C7b:0.016881)0.998000:0.264556,VITVI_LOC100266713_XP_002266915_OG-GELP-C7b:0.177165)0.875000:0.091375,(VITVI_LOC100249706_XP_002263997_OG-GELP-C7b:0.199176,(VITVI_LOC100266969_XP_019078121_OG-GELP-C7b:0.174392,(VITVI_LOC100241911_XP_002268991_OG-GELP-C7b:0.177301,VITVI_LOC100260650_XP_002265963_OG-GELP-C7b:0.306339)0.735000:0.051117)0.766000:0.056153)0.902000:0.079047)0.885000:0.079251,(((PHODA_LOC103717207_XP_008803727_OG-GELP-C7b:0.023089,PHODA_LOC103708948_XP_008792294_OG-GELP-C7b:0.043907)0.910000:0.072582,AMBTC_LOC18442411_XP_006852691_OG-GELP-C7b:0.131738)0.394000:0.058019,VITVI_LOC100255578_XP_002266118_OG-GELP-C7b:0.102153)0.812000:0.045368)0.837000:0.107472,((VITVI_LOC100263710_XP_002278194_OG-GELP-C7a:0.130407,PHODA_LOC103704762_XP_008786406_OG-GELP-C7a:0.279446)0.874000:0.107199,AMBTC_LOC18448482_XP_006858605_OG-GELP-C7a:0.098234)0.943000:0.137596)0.962000:0.140352)0.000000:0.000136)0.883000:0.071707,(((VITVI_LOC100242870_XP_002278423_OG-GELP-C7f:0.418530,VITVI_LOC100241245_XP_002282047_OG-GELP-C7f:0.586344)0.807000:0.101221,(VITVI_LOC100251602_XP_002265156_OG-GELP-C7f:0.558392,(VITVI_LOC100251346_XP_010654133_OG-GELP-C7f:0.323225,(VITVI_LOC100246004_XP_002284276_OG-GELP-C7f:0.194349,(VITVI_LOC104879264_XP_010649998_OG-GELP-C7f:0.000001,VITVI_LOC100242578_XP_010649995_OG-GELP-C7f:0.000001)0.972000:0.156001)0.949000:0.126283)0.000000:0.021688)0.928000:0.164331)0.872000:0.142224,AMBTC_LOC18433946_XP_006844086_OG-GELP-C7f:0.528851)0.610000:0.116419)0.786000:0.048043,(VITVI_LOC100258224_XP_010661320_OG-GELP-C7h:0.158341,AMBTC_LOC18428823_XP_020519608_OG-GELP-C7h:0.272953)0.925000:0.122050)0.915000:0.138718)0.776000:0.049258,((VITVI_LOC100255502_XP_002277934_OG-GELP-C10f:0.108296,(PHODA_LOC103717614_XP_008804293_OG-GELP-C10f:0.262992,AMBTC_LOC18445745_XP_020530131_OG-GELP-C10f:0.232056)0.706000:0.082757)0.959000:0.253246,(PHODA_LOC103708732_XP_008792009_OG-GELP-C10h:0.448941,(((PHODA_LOC103723800_XP_008813060_OG-GELP-C10h:0.250714,(AMBTC_LOC18424534_XP_006829183_OG-GELP-C10h:0.261859,(PHODA_LOC103713190*_XP_026662800_OG-GELP-C10h:0.143410,(VITVI_LOC100253848_XP_002279442.3_OG-GELP-C10h:0.133652,VITVI_LOC100248752_XP_019074374.1_OG-GELP-C10h:0.194039)0.975000:0.154127)0.176000:0.026607)0.604000:0.043395)0.387000:0.037964,((PHODA_LOC103701153_XP_008781349_OG-GELP-C10h:0.024345,PHODA_LOC103701067_XP_008781241_OG-GELP-C10h:0.009487)0.984000:0.207541,PHODA_LOC103698304_XP_008778519_OG-GELP-C10h:0.166998)0.894000:0.114696)0.913000:0.173079,((AMBTC_LOC18424533_XP_006829182_OG-GELP-C10h:0.071561,AMBTC_LOC18424529_XP_006829178_OG-GELP-C10h:0.246779)0.799000:0.239813,PHODA_LOC103699823_XP_008780047_OG-GELP-C8d:0.675403)0.543000:0.222339)0.195000:0.082460)0.916000:0.261312)0.474000:0.094211)0.814000:0.097277,(((VITVI_LOC100267979_XP_002284004_OG-GELP-C10c:0.215727,AMBTC_LOC18428134_XP_006837236_OG-GELP-C10c:0.267936)0.997000:0.424117,((PHODA_LOC103711874_XP_008796408_OG-GELP-C10g:0.106373,PHODA_LOC103706966_XP_008789479_OG-GELP-C10g:0.134055)0.816000:0.064019,((PHODA_LOC103722144_XP_008810810_OG-GELP-C10g:0.103170,PHODA_LOC103721577*_XP_008810066_OG-GELP-C10g:0.124192)0.831000:0.052252,((AMBTC_LOC18444103_XP_006854343_OG-GELP-C10g:0.146427,(VITVI_LOC100243401_XP_010648948_OG-GELP-C10g:0.074685,(VITVI_LOC100265728_XP_002268296_OG-GELP-C10g:0.079934,VITVI_LOC100260283_XP_002268826_OG-GELP-C10g:0.160568)0.000000:0.000001)0.882000:0.058299)0.705000:0.056875,VITVI_LOC100232923_XP_002265999_OG-GELP-C10g:0.142414)0.639000:0.019561)0.154000:0.010334)1.000000:0.405554)0.650000:0.043182,(((VITVI_LOC104879521_XP_010650850_part2_OG-GELP-C8e:0.291474,VITVI_LOC104879521_XP_010650850_part1_OG-GELP-C8e:0.250930)0.962000:0.238009,(((AMBTC_LOC18423484_XP_006828148_OG-GELP-C8d:0.206458,(PHODA_LOC103703381_XP_008784445_OG-GELP-C8a:0.294726,(VITVI_LOC100246932_XP_002277279_OG-GELP-C8a:0.199489,(AMBTC_LOC18442249_XP_006852534_OG-GELP-C8a:0.182511,AMBTC_LOC18436403_XP_006846486_OG-GELP-C8a:0.178529)0.813000:0.097588)0.518000:0.068610)0.958000:0.161363)0.771000:0.061445,((PHODA_LOC103719249_XP_008806618_OG-GELP-C8f:0.225124,AMBTC_LOC18424320_XP_006828972_OG-GELP-C8f:0.356211)0.111000:0.100915,((PHODA_LOC108511800_XP_017701673_OG-GELP-C8f:0.284903,((PHODA_LOC103721152_XP_017701675_OG-GELP-C8f:0.198615,PHODA_LOC103719596_XP_008807139_OG-GELP-C8f:0.077100)0.951000:0.109891,PHODA_LOC103719595_XP_008807138_OG-GELP-C8f:0.131074)0.419000:0.074230)0.884000:0.133491,((((VITVI_LOC100267792_XP_002279353_OG-GELP-C8f:0.034109,VITVI_LOC100245479_XP_002279335_OG-GELP-C8f:0.097104)0.353000:0.015383,VITVI_LOC100262635_XP_003634393_OG-GELP-C8f:0.023094)0.929000:0.056417,VITVI_LOC100257502_XP_002279381_OG-GELP-C8f:0.021570)0.903000:0.080103,(VITVI_LOC100242089_XP_002270500_OG-GELP-C8f:0.012888,(VITVI_LOC100264374_XP_010664850_part_1_OG-GELP-C8f:0.032295,VITVI_LOC100264374_XP_010664850_part_2_OG-GELP-C8f:0.067224)0.769000:0.011773)0.906000:0.075692)0.915000:0.133102)0.036000:0.048579)0.961000:0.206766)0.000000:0.000002,(VITVI_LOC100252058_XP_002273045_OG-GELP-C8c:0.343511,AMBTC_LOC18442250_XP_011626281_OG-GELP-C8c:0.304194)0.755000:0.057305)0.267000:0.060795)0.857000:0.065703,((((VITVI_LOC104877427_XP_010654595_OG-GELP-C9a:0.026273,VITVI_LOC100261771_XP_002277514_OG-GELP-C9a:0.265856)0.835000:0.037940,(AMBTC_LOC18421879_XP_006826756_OG-GELP-C9a:0.024554,((AMBTC_LOC18429403_XP_006838752_OG-GELP-C9b:0.191982,(PHODA_LOC103712084_XP_017699521_truncated_OG-GELP-C9b:0.063018,PHODA_LOC103710184_XP_008794047_OG-GELP-C9b:0.069962)0.971000:0.153491)0.582000:0.032420,(VITVI_LOC100242529_XP_002284087_OG-GELP-C9b:0.208689,VITVI_LOC100250001_XP_002271400_OG-GELP-C9b:0.127435)0.797000:0.048900)0.958000:0.092011)0.266000:0.024198)0.960000:0.118686,PHODA_LOC103709594_XP_008793255_OG-GELP-C9a:0.059065)0.996000:0.299346,((((AMBTC_LOC18424914_XP_006829549_OG-GELP-C8b:0.186729,(VITVI_LOC100260574_XP_010644495_OG-GELP-C8b:0.084755,(VITVI_LOC100260207_XP_002276681_OG-GELP-C8b:0.096869,VITVI_LOC100263626_XP_010657253_OG-GELP-C8b:0.136700)0.612000:0.020885)0.902000:0.093974)0.902000:0.089296,PHODA_LOC103718869_XP_008806091_OG-GELP-C8b:0.192314)0.633000:0.078273,(PHODA_LOC103718868_XP_008806090_OG-GELP-C8b:0.135808,PHODA_LOC103714106_XP_008799468_OG-GELP-C8b:0.100725)0.580000:0.080315)0.669000:0.065635,((PHODA_LOC103722960_XP_008811937_OG-GELP-C8b:0.000001,PHODA_LOC103718525_XP_017701053_OG-GELP-C8b:0.000001)0.000000:0.000001,PHODA_LOC103697405_XP_008777479_OG-GELP-C8b:0.023248)0.998000:0.288691)0.915000:0.123240)0.828000:0.069452)0.944000:0.143121)0.372000:0.081301)0.123000:0.039502,((AMBTC_LOC18425243_XP_011629305_OG-GELP-C10a:0.387576,(VITVI_LOC104879662_XP_010651601_OG-GELP-C10b:0.260245,PHODA_LOC103709067_XP_026661185_OG-GELP-C10b:0.276377)0.030000:0.055116)0.975000:0.273584,((PHODA_LOC103701490_XP_008781788_OG-GELP-C10b:0.205128,(AMBTC_LOC18442361_XP_020527962_OG-GELP-C10b:0.010050,AMBTC_LOC105420439_XP_020521159_truncated_OG-GELP-C10b:0.025340)0.995000:0.185635)0.243000:0.037413,VITVI_LOC100244404_XP_002265404_OG-GELP-C10b:0.069689)0.935000:0.181913)0.999000:0.380121)0.580000:0.076989,(((VITVI_LOC100253135_XP_002271631_OG-GELP-C5b:0.233482,(((VITVI_LOC100265188_XP_019077965_part2_OG-GELP-C5b:0.063993,VITVI_LOC100265188_XP_019077965_part1_OG-GELP-C5b:0.032725)0.548000:0.059419,VITVI_LOC100259984_XP_002268194_OG-GELP-C5b:0.186946)0.997000:0.308092,(VITVI_LOC100254856_XP_002271802_OG-GELP-C5b:0.104174,(VITVI_LOC100259961_XP_019077596_OG-GELP-C5b:0.152722,VITVI_LOC100242873_XP_002271704_OG-GELP-C5b:0.133567)0.792000:0.045695)0.842000:0.044752)0.789000:0.083826)0.877000:0.131814,((VITVI_LOC100247462_XP_002277382_OG-GELP-C5a:0.103100,(AMBTC_LOC18433683_XP_006843828_OG-GELP-C5a:0.085498,AMBTC_LOC18433682_XP_011623176_OG-GELP-C5a:0.166447)0.903000:0.091966)0.761000:0.040444,(PHODA_LOC103716957_XP_008803398_OG-GELP-C5a:0.021739,PHODA_LOC103699710_XP_008779935_truncated_OG-GELP-C5a:0.020458)0.970000:0.185091)0.885000:0.146014)0.484000:0.144728,((AMBTC_LOC110007212_XP_020522579_OG-GELP-C5b:0.309599,((AMBTC_LOC18434563_XP_006844694_OG-GELP-C5b:0.200280,(AMBTC_LOC18434565_XP_011623488_OG-GELP-C5b:0.311774,(AMBTC_LOC18434572_XP_011623490_OG-GELP-C5b:0.394930,AMBTC_LOC18434573_XP_011623491_OG-GELP-C5b:0.362036)0.883000:0.123717)0.902000:0.146723)0.773000:0.046728,AMBTC_LOC18428729_XP_006838092_OG-GELP-C5b:0.318241)0.392000:0.098208)0.865000:0.119874,(AMBTC_LOC18434571_XP_006844702_OG-GELP-C5b:0.071272,AMBTC_LOC18434570*_XP_020523034_OG-GELP-C5b:0.062593)0.881000:0.119003)0.983000:0.378717)0.983000:0.363863)0.770000:0.050143,((((VITVI_LOC100265354_XP_002276525_OG-GELP-C4c:0.137745,PHODA_LOC103709872_XP_008793652_OG-GELP-C4c:0.098051)0.476000:0.070491,AMBTC_LOC18433204_XP_020522245**_OG-GELP-C4c:0.176146)0.996000:0.387340,((((PHODA_LOC103723609_XP_008812793_OG-GELP-C4a:0.115158,(VITVI_LOC100259746_XP_002284922.1_OG-GELP-C4a:0.129538,VITVI_LOC100240957_XP_010652105_OG-GELP-C4a:0.163106)0.774000:0.035683)0.924000:0.094142,AMBTC_LOC18440621_XP_006850822_OG-GELP-C4a:0.054236)0.978000:0.219424,(VITVI_LOC100252171_XP_002272542.2_OG-GELP-C4b:0.393545,(PHODA_LOC103722665_XP_008811524_OG-GELP-C4b:0.168260,((VITVI_LOC100266479_XP_002277053.2_OG-GELP-C4b:0.178312,AMBTC_LOC18431408_XP_006841596_OG-GELP-C4b:0.158041)0.873000:0.069173,((VITVI_LOC100257296_XP_002272500_OG-GELP-C4b:0.228293,VITVI_LOC100257220_XP_002279341.1_OG-GELP-C4b:0.080911)0.969000:0.145321,PHODA_LOC103722664_XP_008811523_OG-GELP-C4b:0.160088)0.706000:0.024633)0.731000:0.011288)0.866000:0.076554)0.884000:0.101879)0.970000:0.177294,((((AMBTC_LOC18442097_XP_011626249_OG-GELP-C4f:0.082335,AMBTC_LOC110007898_XP_020527625_OG-GELP-C4f:0.038657)0.100000:0.041541,(AMBTC_LOC18442098_XP_020527715_OG-GELP-C4f:0.023685,AMBTC_LOC18442101_XP_020527623_OG-GELP-C4f:0.321818)0.568000:0.046854)0.941000:0.093121,VITVI_LOC109122650_XP_019075520_OG-GELP-C4f:0.153418)0.781000:0.037214,(((VITVI_LOC100267902_XP_002271320_OG-GELP-C4f:0.175739,VITVI_LOC100257735_XP_010660838_OG-GELP-C4f:0.108035)0.952000:0.116812,VITVI_LOC100259449_XP_002274412_OG-GELP-C4f:0.164262)0.559000:0.056356,(VITVI_LOC100264465_XP_002282372_OG-GELP-C4e:0.106581,(((VITVI_LOC104882465_XP_010664210_OG-GELP-C4e:0.021940,VITVI_LOC100262628_XP_019072361_OG-GELP-C4e:0.000001)0.873000:0.025459,VITVI_LOC100247676_XP_002284695_OG-GELP-C4e:0.043021)0.991000:0.157254,((PHODA_LOC103701710*_XP_026658223_OG-GELP-C4e:0.178643,(PHODA_LOC103717564_XP_008804229_OG-GELP-C4e:0.140110,AMBTC_LOC18442095_XP_006852380_OG-GELP-C4e:0.112973)0.797000:0.032973)0.727000:0.029575,(VITVI_LOC100264440_XP_019075527_OG-GELP-C4e:0.076633,VITVI_LOC100259265_XP_002285512_OG-GELP-C4e:0.094194)0.912000:0.073384)0.876000:0.051907)0.574000:0.015093)0.980000:0.144370)0.207000:0.015915)0.640000:0.015835)0.875000:0.122066)0.922000:0.192017,(((VITVI_LOC100263223_XP_019078865_OG-GELP-C4d:0.260085,(VITVI_LOC100251794_XP_002274810_OG-GELP-C4d:0.102863,PHODA_LOC103712481_XP_008797234_OG-GELP-C4d:0.167590)0.786000:0.043325)0.793000:0.049940,AMBTC_LOC18441845_XP_006852134_OG-GELP-C4d:0.166884)0.997000:0.341335,(((((PHODA_LOC103723145_XP_008812189_OG-GELP-C4h:0.079943,((PHODA_LOC103697605_XP_008777732_truncated_OG-GELP-C4h:0.034659,PHODA_LOC103723139*_XP_026655789_truncated_OG-GELP-C4h:0.000001)0.887000:0.065170,(PHODA_LOC113460999_XP_026655784_truncated_OG-GELP-C4h:0.012175,PHODA_LOC103697606_XP_008777733_OG-GELP-C4h:0.000001)0.934000:0.089468)0.890000:0.059929)0.877000:0.044689,PHODA_LOC103723140_XP_008812183_OG-GELP-C4h:0.232039)0.761000:0.027878,(PHODA_LOC103697604_XP_008777731_OG-GELP-C4h:0.150355,(PHODA_LOC103697607_XP_008777734_OG-GELP-C4h:0.173911,PHODA_LOC103697609_XP_008777735_OG-GELP-C4h:0.168446)0.193000:0.038373)0.723000:0.025906)0.909000:0.133245,(((PHODA_LOC103703937_XP_008785278_OG-GELP-C4i:0.009449,PHODA_LOC103703055_XP_008783975_OG-GELP-C4i:0.066694)0.936000:0.140281,(PHODA_LOC103703872_XP_008785157_OG-GELP-C4i:0.014529,PHODA_LOC103703005_XP_008783909_OG-GELP-C4i:0.107629)0.969000:0.179312)0.950000:0.153636,PHODA_LOC103703004_XP_008783908_OG-GELP-C4i:0.271103)0.925000:0.156703)0.743000:0.038288,((VITVI_LOC100252867_XP_002279349_OG-GELP-C4g:0.344481,(PHODA_LOC103719367_XP_008806795_OG-GELP-C4g:0.144082,PHODA_LOC103708124_XP_008791125_OG-GELP-C4g:0.097056)0.347000:0.090313)0.936000:0.107146,((((AMBTC_LOC18423610_XP_020529494_OG-GELP-C4Y:0.210979,(AMBTC_LOC18434383_XP_006844517_OG-GELP-C4Y:0.080297,AMBTC_LOC105420676_XP_020523073_OG-GELP-C4Y:0.053659)0.997000:0.254615)0.686000:0.029512,((AMBTC_LOC18434381_XP_011623529_OG-GELP-C4Y:0.139435,AMBTC_LOC18434379_XP_011623527_OG-GELP-C4Y:0.126513)0.917000:0.073655,AMBTC_LOC105421311_XP_011626558_OG-GELP-C4Y:0.069295)0.847000:0.057758)0.868000:0.047436,((((PHODA_LOC103704016_XP_008785390_OG-GELP-C4i:0.232730,VITVI_LOC100244631_XP_002267222_OG-GELP-C4i:0.093046)0.000000:0.000002,VITVI_LOC100266953_XP_002267261_OG-GELP-C4h:0.308216)0.358000:0.037101,(PHODA_LOC103703053_XP_017697279_OG-GELP-C4i:0.105199,PHODA_LOC103703051_XP_008783973_OG-GELP-C4i:0.024043)1.000000:0.367651)0.927000:0.124882,AMBTC_LOC18423605_XP_006828268_OG-GELP-C4Y:0.078111)0.823000:0.046714)0.841000:0.056649,AMBTC_LOC18442866_XP_020528272_OG-GELP-C4Y:0.220538)0.795000:0.069270)0.896000:0.075178)0.707000:0.065914)0.949000:0.171671)0.930000:0.130461)0.589000:0.352437,(((((VITVI_LOC100258446_XP_002265298.1_OG-GELP-C3:0.196398,(VITVI_LOC100248183_XP_019079483.1_OG-GELP-C3:0.099662,(VITVI_LOC100260238_XP_002264855.2_OG-GELP-C3:0.094699,(VITVI_LOC100246546_CBI35231_OG-GELP-C3:0.102195,VITVI_LOC100246459_XP_010658799.1_OG-GELP-C3:0.054688)0.937000:0.112595)0.964000:0.153105)0.656000:0.043872)0.974000:0.200775,VITVI_LOC100249419_XP_010654054.1_OG-GELP-C3:0.185549)0.179000:0.083465,AMBTC_LOC18441327_XP_006851508_OG-GELP-C3:0.256877)0.982000:0.240069,PHODA_LOC103696250_XP_026656616_OG-GELP-C3:0.167478)0.411000:0.118993,PHODA_LOC103708078_XP_008791067_OG-GELP-C3:0.148671)0.819000:0.426625)0.215000:0.666007,((AMBTC_LOC18437238_XP_006847517_OG-GELP-C1a:0.000001,(VITVI_LOC100265965_XP_019078795_OG-GELP-C1a:0.201640,((PHODA_LOC103713225_XP_026662811_part2_truncated_OG-GELP-C1a:0.041971,PHODA_LOC103713225_XP_026662810_part1_OG-GELP-C1a:0.094164)0.938000:0.110534,(PHODA_LOC103703369_XP_008784429_OG-GELP-C1a:0.085229,PHODA_LOC103701740_XP_008782126_OG-GELP-C1a:0.106178)0.951000:0.118902)0.931000:0.114502)0.940000:0.171288)0.633000:0.677099,((VITVI_LOC100253699_XP_019081547_OG-GELP-C1b:0.261476,(VITVI_LOC100854885_XP_010662964_OG-GELP-C1b:0.079917,(VITVI_LOC100257345_XP_002269116_OG-GELP-C1b:0.020645,VITVI_LOC100248600_XP_002269400_OG-GELP-C1b:0.078650)0.970000:0.166226)0.036000:0.128658)0.980000:0.530140,((VITVI_LOC100266730_XP_002268223_OG-GELP-C1b:0.197201,(PHODA_LOC103711180_XP_008795453_OG-GELP-C1b:0.000001,PHODA_LOC103699925_XP_008780137_truncated_OG-GELP-C1b:0.092424)0.981000:0.259177)0.757000:0.071132,AMBTC_LOC18442370_XP_020527937_OG-GELP-C1b:0.472572)0.867000:0.216091)0.386000:0.489129)0.995000:6.016988)0.850000:1.491349,((VITVI_LOC100259939_XP_003632985_OG-GELP-C2c:0.276226,(PHODA_LOC103703009_XP_008783917_OG-GELP-C2c:0.266234,AMBTC_LOC18442211_XP_006852496_OG-GELP-C2c:0.161238)0.315000:0.054157)0.000000:0.021270,((VITVI_LOC100257038_XP_002282452_OG-GELP-C2b:0.102714,PHODA_LOC103723536_XP_008812702_truncated_OG-GELP-C2b:0.134523)0.864000:0.114561,AMBTC_LOC18430476_XP_006840692_OG-GELP-C2b:0.255247)0.934000:0.260367)0.681000:0.152983)0.941000:0.633240,VITVI_LOC100256304_XP_002280296_OG-GELP-C2a:0.072075)0.348000:0.096445,VITVI_LOC100267342_XP_002270907_OG-GELP-C2a:0.141417)0.928000:0.138888,AMBTC_LOC18437961_XP_011624764_OG-GELP-C2a:0.143682)0.954000:0.132289,PHODA_LOC103715941_XP_008801963_OG-GELP-C2a:0.000001)0.028000:0.039870,PHODA_LOC103704017_XP_008785351_OG-GELP-C2a:0.163916,PHODA_LOC103715137_XP_008800894_OG-GELP-C2a:0.119361);

Tree2
((((((((((((((((((((PHODA_LOC103700105_XP_008780300_OG-GELP-C6c:0.235380,VITVI_LOC100247970_XP_002272607_OG-GELP-C6c:0.130245)0.015000:0.050477,AMBTC_LOC18436486_XP_006846567_OG-GELP-C6c:0.125351)0.986000:0.314263,((AMBTC_LOC18446047_XP_020530297_OG-GELP-C6b:0.002543,(VITVI_LOC100855319_XP_003632456_OG-GELP-C6b:0.054217,PHODA_LOC103711729_XP_008796209_OG-GELP-C6b:0.135213)0.634000:0.045790)0.957000:0.154408,((PHODA_LOC103700999_XP_008781147_OG-GELP-C6a:0.115046,VITVI_LOC100251646_XP_010649507_OG-GELP-C6a:0.201180)0.889000:0.095852,(AMBTC_LOC18438362_XP_006848608_truncated_OG-GELP-C6a:0.049199,AMBTC_LOC18428605_XP_006837983_OG-GELP-C6a:0.029654)0.888000:0.087858)0.285000:0.067736)0.926000:0.156734)0.063000:0.063841,(((VITVI_LOC100265534_XP_002274836.2_OG-GELP-C10e:0.196136,PHODA_LOC103721129_XP_008809415_OG-GELP-C10e:0.166171)0.554000:0.055851,AMBTC_LOC18423852_XP_006828510_OG-GELP-C10e:0.096583)0.932000:0.176884,(((PHODA_LOC103716394_XP_008802592_OG-GELP-C10d:0.088398,VITVI_LOC100248401_XP_002284894.2_OG-GELP-C10d:0.176689)0.874000:0.049855,AMBTC_LOC18422253_XP_020521951_OG-GELP-C10d:0.091321)0.915000:0.104731,(AMBTC_LOC18422251_XP_006827265_OG-GELP-C10d:0.052109,AMBTC_LOC18422248_XP_020521935_OG-GELP-C10d:0.049771)0.877000:0.083866)0.986000:0.272551)0.965000:0.225130)0.764000:0.075210,(((VITVI_LOC100258224_XP_010661320_OG-GELP-C7h:0.202733,AMBTC_LOC18428823_XP_020519608_OG-GELP-C7h:0.294963)0.865000:0.094763,((((((VITVI_LOC100263710_XP_002278194_OG-GELP-C7a:0.123664,PHODA_LOC103704762_XP_008786406_OG-GELP-C7a:0.222584)0.946000:0.114911,AMBTC_LOC18448482_XP_006858605_OG-GELP-C7a:0.063772)0.954000:0.119477,(AMBTC_LOC18442411_XP_006852691_OG-GELP-C7b:0.120697,(((PHODA_LOC103717207_XP_008803727_OG-GELP-C7b:0.032798,PHODA_LOC103708948_XP_008792294_OG-GELP-C7b:0.042417)0.963000:0.075703,VITVI_LOC100255578_XP_002266118_OG-GELP-C7b:0.112005)0.771000:0.033167,(((VITVI_LOC100251343_XP_002267325_OG-GELP-C7b:0.004745,VITVI_LOC100249613_XP_019077676_OG-GELP-C7b:0.016435)0.999000:0.261115,VITVI_LOC100266713_XP_002266915_OG-GELP-C7b:0.188665)0.926000:0.105751,(VITVI_LOC100249706_XP_002263997_OG-GELP-C7b:0.230576,(VITVI_LOC100266969_XP_019078121_OG-GELP-C7b:0.224662,(VITVI_LOC100241911_XP_002268991_OG-GELP-C7b:0.168366,VITVI_LOC100260650_XP_002265963_OG-GELP-C7b:0.304003)0.881000:0.074049)0.646000:0.056347)0.525000:0.046383)0.966000:0.123634)0.702000:0.012804)0.953000:0.084972)0.982000:0.149524,(AMBTC_LOC18448481_XP_011628654_OG-GELP-C7c:0.088639,(VITVI_LOC100258563_XP_002278219_OG-GELP-C7c:0.104107,PHODA_LOC103706106_XP_008788334_OG-GELP-C7c:0.212032)0.705000:0.049854)0.981000:0.172417)0.746000:0.031250,((VITVI_LOC100249332_XP_002272970_OG-GELP-C7g:0.341782,(PHODA_LOC103713448_XP_008798605_OG-GELP-C7g:0.249790,AMBTC_LOC18443501_XP_006853751_OG-GELP-C7g:0.224969)0.208000:0.057682)0.951000:0.211028,AMBTC_LOC18433946_XP_006844086_OG-GELP-C7f:0.632538)0.925000:0.140246)0.000000:0.013972,((VITVI_LOC100254855_XP_002278481_OG-GELP-C7e:0.174814,AMBTC_LOC18433955_XP_006844094_OG-GELP-C7e:0.201565)0.867000:0.083228,(VITVI_LOC100251018_XP_002267889_OG-GELP-C7d:0.201655,((VITVI_LOC100267169_XP_002266194_OG-GELP-C7d:0.203750,AMBTC_LOC18427785_XP_006836894_OG-GELP-C7d:0.163655)0.548000:0.013107,PHODA_LOC103704872*_XP_008786569_OG-GELP-C7d:0.140481)0.911000:0.099805)0.979000:0.165226)0.794000:0.043857)0.894000:0.079658)0.084000:0.046445,((((AMBTC_LOC18425243_XP_011629305_OG-GELP-C10a:0.442978,PHODA_LOC103709067_XP_026661185_OG-GELP-C10b:0.247325)0.331000:0.058186,VITVI_LOC104879662_XP_010651601_OG-GELP-C10b:0.207517)0.985000:0.274652,((VITVI_LOC100244404_XP_002265404_OG-GELP-C10b:0.085539,(AMBTC_LOC18442361_XP_020527962_OG-GELP-C10b:0.000001,AMBTC_LOC105420439_XP_020521159_truncated_OG-GELP-C10b:0.023135)0.997000:0.234087)0.798000:0.112507,PHODA_LOC103701490_XP_008781788_OG-GELP-C10b:0.085977)0.549000:0.106922)0.997000:0.343730,((VITVI_LOC100242870_XP_002278423_OG-GELP-C7f:0.397729,VITVI_LOC100241245_XP_002282047_OG-GELP-C7f:0.652415)0.901000:0.212960,((VITVI_LOC100251602_XP_002265156_OG-GELP-C7f:0.534204,VITVI_LOC100251346_XP_010654133_OG-GELP-C7f:0.284056)0.423000:0.063298,(VITVI_LOC100246004_XP_002284276_OG-GELP-C7f:0.174203,(VITVI_LOC104879264_XP_010649998_OG-GELP-C7f:0.000001,VITVI_LOC100242578_XP_010649995_OG-GELP-C7f:0.000001)0.998000:0.238993)0.950000:0.143403)0.841000:0.112006)0.951000:0.210187)0.725000:0.056581)0.902000:0.097485)0.817000:0.065374,(VITVI_LOC100255502_XP_002277934_OG-GELP-C10f:0.099582,(PHODA_LOC103717614_XP_008804293_OG-GELP-C10f:0.289031,AMBTC_LOC18445745_XP_020530131_OG-GELP-C10f:0.161936)0.875000:0.109870)1.000000:0.375601)0.523000:0.103408,((((AMBTC_LOC18424533_XP_006829182_OG-GELP-C10h:0.067547,AMBTC_LOC18424529_XP_006829178_OG-GELP-C10h:0.243482)0.793000:0.215254,PHODA_LOC103699823_XP_008780047_OG-GELP-C8d:0.694284)0.434000:0.179654,((PHODA_LOC103723800_XP_008813060_OG-GELP-C10h:0.285403,(AMBTC_LOC18424534_XP_006829183_OG-GELP-C10h:0.231543,((VITVI_LOC100253848_XP_002279442.3_OG-GELP-C10h:0.116769,VITVI_LOC100248752_XP_019074374.1_OG-GELP-C10h:0.217907)0.974000:0.172276,PHODA_LOC103713190*_XP_026662800_OG-GELP-C10h:0.112509)0.223000:0.024250)0.774000:0.050361)0.592000:0.044872,((PHODA_LOC103701153_XP_008781349_OG-GELP-C10h:0.047358,PHODA_LOC103701067_XP_008781241_OG-GELP-C10h:0.009214)0.994000:0.229562,PHODA_LOC103698304_XP_008778519_OG-GELP-C10h:0.181639)0.920000:0.138575)0.937000:0.162384)0.359000:0.084519,PHODA_LOC103708732_XP_008792009_OG-GELP-C10h:0.421979)0.964000:0.230651)0.249000:0.066758,((VITVI_LOC100267979_XP_002284004_OG-GELP-C10c:0.230682,AMBTC_LOC18428134_XP_006837236_OG-GELP-C10c:0.255235)0.999000:0.458242,((PHODA_LOC103721577*_XP_008810066_OG-GELP-C10g:0.141699,(PHODA_LOC103722144_XP_008810810_OG-GELP-C10g:0.072003,(VITVI_LOC100232923_XP_002265999_OG-GELP-C10g:0.147616,((VITVI_LOC100260283_XP_002268826_OG-GELP-C10g:0.135037,(VITVI_LOC100265728_XP_002268296_OG-GELP-C10g:0.051838,VITVI_LOC100243401_XP_010648948_OG-GELP-C10g:0.066207)0.675000:0.026179)0.599000:0.057396,AMBTC_LOC18444103_XP_006854343_OG-GELP-C10g:0.148811)0.767000:0.052009)0.000000:0.008524)0.460000:0.026680)0.263000:0.031085,(PHODA_LOC103711874_XP_008796408_OG-GELP-C10g:0.119737,PHODA_LOC103706966_XP_008789479_OG-GELP-C10g:0.101759)0.834000:0.050896)1.000000:0.418550)0.697000:0.056063)0.811000:0.087970,(((((PHODA_LOC103708078_XP_008791067_OG-GELP-C3:0.328661,PHODA_LOC103696250_XP_026656616_OG-GELP-C3:0.189314)0.379000:0.117018,(((VITVI_LOC100248183_XP_019079483.1_OG-GELP-C3:0.152434,(VITVI_LOC100260238_XP_002264855.2_OG-GELP-C3:0.080588,(VITVI_LOC100246546_CBI35231_OG-GELP-C3:0.063597,VITVI_LOC100246459_XP_010658799.1_OG-GELP-C3:0.041718)0.983000:0.144943)0.967000:0.153376)0.699000:0.046705,VITVI_LOC100258446_XP_002265298.1_OG-GELP-C3:0.235818)0.926000:0.141318,(VITVI_LOC100249419_XP_010654054.1_OG-GELP-C3:0.178897,AMBTC_LOC18441327_XP_006851508_OG-GELP-C3:0.278380)0.774000:0.151985)0.846000:0.126760)1.000000:0.876286,((((VITVI_LOC100265354_XP_002276525_OG-GELP-C4c:0.157498,PHODA_LOC103709872_XP_008793652_OG-GELP-C4c:0.073585)0.494000:0.080422,AMBTC_LOC18433204_XP_020522245**_OG-GELP-C4c:0.148861)0.997000:0.382937,((((VITVI_LOC104882465_XP_010664210_OG-GELP-C4e:0.021456,VITVI_LOC100262628_XP_019072361_OG-GELP-C4e:0.000001)0.917000:0.033993,VITVI_LOC100247676_XP_002284695_OG-GELP-C4e:0.042917)0.997000:0.200780,(PHODA_LOC103701710*_XP_026658223_OG-GELP-C4e:0.200752,(((VITVI_LOC100264440_XP_019075527_OG-GELP-C4e:0.139245,VITVI_LOC100259265_XP_002285512_OG-GELP-C4e:0.055561)0.631000:0.057619,VITVI_LOC100264465_XP_002282372_OG-GELP-C4e:0.126371)0.890000:0.087018,(PHODA_LOC103717564_XP_008804229_OG-GELP-C4e:0.161645,AMBTC_LOC18442095_XP_006852380_OG-GELP-C4e:0.125087)0.756000:0.032537)0.690000:0.024117)0.472000:0.053883)0.940000:0.107393,(VITVI_LOC109122650_XP_019075520_OG-GELP-C4f:0.192110,((((PHODA_LOC103723609_XP_008812793_OG-GELP-C4a:0.126290,(VITVI_LOC100259746_XP_002284922.1_OG-GELP-C4a:0.105264,VITVI_LOC100240957_XP_010652105_OG-GELP-C4a:0.172308)0.669000:0.029633)0.916000:0.076540,AMBTC_LOC18440621_XP_006850822_OG-GELP-C4a:0.068018)0.986000:0.224290,(VITVI_LOC100252171_XP_002272542.2_OG-GELP-C4b:0.357674,((VITVI_LOC100257296_XP_002272500_OG-GELP-C4b:0.212984,VITVI_LOC100257220_XP_002279341.1_OG-GELP-C4b:0.111431)0.947000:0.125975,((VITVI_LOC100266479_XP_002277053.2_OG-GELP-C4b:0.171864,AMBTC_LOC18431408_XP_006841596_OG-GELP-C4b:0.155319)0.916000:0.107813,(PHODA_LOC103722665_XP_008811524_OG-GELP-C4b:0.152060,PHODA_LOC103722664_XP_008811523_OG-GELP-C4b:0.165337)0.266000:0.045784)0.756000:0.047698)0.854000:0.071768)0.917000:0.095770)0.971000:0.143986,(VITVI_LOC100259449_XP_002274412_OG-GELP-C4f:0.188748,((VITVI_LOC100267902_XP_002271320_OG-GELP-C4f:0.122886,VITVI_LOC100257735_XP_010660838_OG-GELP-C4f:0.172141)0.963000:0.147833,((AMBTC_LOC18442097_XP_011626249_OG-GELP-C4f:0.090303,AMBTC_LOC110007898_XP_020527625_OG-GELP-C4f:0.024397)0.771000:0.092326,(AMBTC_LOC18442098_XP_020527715_OG-GELP-C4f:0.000001,AMBTC_LOC18442101_XP_020527623_OG-GELP-C4f:0.356870)0.791000:0.047863)0.861000:0.075990)0.671000:0.052268)0.865000:0.050263)0.704000:0.029372)0.683000:0.036101)0.756000:0.128845)0.944000:0.230878,((AMBTC_LOC18441845_XP_006852134_OG-GELP-C4d:0.210523,((VITVI_LOC100251794_XP_002274810_OG-GELP-C4d:0.152884,PHODA_LOC103712481_XP_008797234_OG-GELP-C4d:0.183760)0.741000:0.034613,VITVI_LOC100263223_XP_019078865_OG-GELP-C4d:0.298977)0.790000:0.047959)0.997000:0.365495,(((VITVI_LOC100252867_XP_002279349_OG-GELP-C4g:0.403946,(PHODA_LOC103719367_XP_008806795_OG-GELP-C4g:0.217734,PHODA_LOC103708124_XP_008791125_OG-GELP-C4g:0.086933)0.303000:0.089021)0.971000:0.151507,(((((PHODA_LOC103703937_XP_008785278_OG-GELP-C4i:0.044890,PHODA_LOC103703055_XP_008783975_OG-GELP-C4i:0.022509)0.956000:0.176937,(PHODA_LOC103703872_XP_008785157_OG-GELP-C4i:0.028700,PHODA_LOC103703005_XP_008783909_OG-GELP-C4i:0.085971)0.977000:0.172029)0.907000:0.138903,PHODA_LOC103703004_XP_008783908_OG-GELP-C4i:0.291449)0.925000:0.133115,(((((AMBTC_LOC18434381_XP_011623529_OG-GELP-C4Y:0.101860,AMBTC_LOC18434379_XP_011623527_OG-GELP-C4Y:0.159545)0.903000:0.077209,AMBTC_LOC105421311_XP_011626558_OG-GELP-C4Y:0.114841)0.909000:0.081931,(AMBTC_LOC18423610_XP_020529494_OG-GELP-C4Y:0.210042,AMBTC_LOC18423605_XP_006828268_OG-GELP-C4Y:0.034458)0.782000:0.097877)0.736000:0.027652,(((PHODA_LOC103703053_XP_017697279_OG-GELP-C4i:0.149273,PHODA_LOC103703051_XP_008783973_OG-GELP-C4i:0.032232)0.999000:0.333365,PHODA_LOC103704016_XP_008785390_OG-GELP-C4i:0.266768)0.367000:0.053253,(VITVI_LOC100266953_XP_002267261_OG-GELP-C4h:0.265657,VITVI_LOC100244631_XP_002267222_OG-GELP-C4i:0.121635)0.465000:0.035828)0.855000:0.056907)0.111000:0.041141,AMBTC_LOC18442866_XP_020528272_OG-GELP-C4Y:0.233207)0.636000:0.038428)0.552000:0.054866,((((PHODA_LOC103697609_XP_008777735_OG-GELP-C4h:0.160455,PHODA_LOC103697607_XP_008777734_OG-GELP-C4h:0.210750)0.799000:0.062046,PHODA_LOC103697604_XP_008777731_OG-GELP-C4h:0.152961)0.837000:0.042788,(((PHODA_LOC113460999_XP_026655784_truncated_OG-GELP-C4h:0.011780,PHODA_LOC103697606_XP_008777733_OG-GELP-C4h:0.000001)0.988000:0.143057,(PHODA_LOC103697605_XP_008777732_truncated_OG-GELP-C4h:0.032700,PHODA_LOC103723139*_XP_026655789_truncated_OG-GELP-C4h:0.000001)0.868000:0.045279)0.802000:0.033730,PHODA_LOC103723145_XP_008812189_OG-GELP-C4h:0.074544)0.492000:0.030073)0.694000:0.024436,PHODA_LOC103723140_XP_008812183_OG-GELP-C4h:0.164990)0.984000:0.174352)0.379000:0.045391)0.740000:0.050984,(AMBTC_LOC18434383_XP_006844517_OG-GELP-C4Y:0.066247,AMBTC_LOC105420676_XP_020523073_OG-GELP-C4Y:0.058964)0.999000:0.356629)0.888000:0.135127)0.836000:0.117016)0.929000:0.248582)0.792000:0.153378,((((VITVI_LOC100247462_XP_002277382_OG-GELP-C5a:0.153794,(AMBTC_LOC18433683_XP_006843828_OG-GELP-C5a:0.100117,AMBTC_LOC18433682_XP_011623176_OG-GELP-C5a:0.158328)0.915000:0.111467)0.723000:0.042989,(PHODA_LOC103716957_XP_008803398_OG-GELP-C5a:0.046651,PHODA_LOC103699710_XP_008779935_truncated_OG-GELP-C5a:0.000001)0.971000:0.157282)0.888000:0.099949,(((AMBTC_LOC18428729_XP_006838092_OG-GELP-C5b:0.300416,((AMBTC_LOC18434565_XP_011623488_OG-GELP-C5b:0.225803,(AMBTC_LOC18434572_XP_011623490_OG-GELP-C5b:0.399964,AMBTC_LOC18434573_XP_011623491_OG-GELP-C5b:0.360098)0.780000:0.113217)0.958000:0.198865,AMBTC_LOC18434563_XP_006844694_OG-GELP-C5b:0.221637)0.797000:0.053959)0.695000:0.118311,AMBTC_LOC110007212_XP_020522579_OG-GELP-C5b:0.303976)0.924000:0.137436,(AMBTC_LOC18434571_XP_006844702_OG-GELP-C5b:0.040005,AMBTC_LOC18434570*_XP_020523034_OG-GELP-C5b:0.108542)0.877000:0.120886)0.996000:0.382698)0.863000:0.102643,(VITVI_LOC100253135_XP_002271631_OG-GELP-C5b:0.195934,((VITVI_LOC100254856_XP_002271802_OG-GELP-C5b:0.108974,VITVI_LOC100242873_XP_002271704_OG-GELP-C5b:0.195288)0.406000:0.023970,(VITVI_LOC100259961_XP_019077596_OG-GELP-C5b:0.145221,((VITVI_LOC100265188_XP_019077965_part2_OG-GELP-C5b:0.066592,VITVI_LOC100265188_XP_019077965_part1_OG-GELP-C5b:0.063607)0.145000:0.046933,VITVI_LOC100259984_XP_002268194_OG-GELP-C5b:0.173755)1.000000:0.340384)0.522000:0.067871)0.940000:0.127060)0.780000:0.048555)0.986000:0.330475)0.691000:0.146571,(((((PHODA_LOC103712084_XP_017699521_truncated_OG-GELP-C9b:0.037131,PHODA_LOC103710184_XP_008794047_OG-GELP-C9b:0.074477)0.974000:0.125517,AMBTC_LOC18429403_XP_006838752_OG-GELP-C9b:0.186804)0.510000:0.022712,(AMBTC_LOC18421879_XP_006826756_OG-GELP-C9a:0.019700,(PHODA_LOC103709594_XP_008793255_OG-GELP-C9a:0.170218,(VITVI_LOC104877427_XP_010654595_OG-GELP-C9a:0.022303,VITVI_LOC100261771_XP_002277514_OG-GELP-C9a:0.301055)0.798000:0.022667)0.819000:0.030157)0.972000:0.097958)0.869000:0.058833,VITVI_LOC100242529_XP_002284087_OG-GELP-C9b:0.164766)0.890000:0.102052,VITVI_LOC100250001_XP_002271400_OG-GELP-C9b:0.038768)0.972000:0.211789)0.714000:0.073518)0.917000:0.104011,(((PHODA_LOC103718869_XP_008806091_OG-GELP-C8b:0.203095,(PHODA_LOC103718868_XP_008806090_OG-GELP-C8b:0.117445,PHODA_LOC103714106_XP_008799468_OG-GELP-C8b:0.088430)0.955000:0.099675)0.043000:0.012958,(((VITVI_LOC100260574_XP_010644495_OG-GELP-C8b:0.074100,VITVI_LOC100263626_XP_010657253_OG-GELP-C8b:0.125600)0.619000:0.023268,VITVI_LOC100260207_XP_002276681_OG-GELP-C8b:0.109168)0.915000:0.073998,AMBTC_LOC18424914_XP_006829549_OG-GELP-C8b:0.150395)0.928000:0.076259)0.869000:0.077218,((PHODA_LOC103722960_XP_008811937_OG-GELP-C8b:0.000001,PHODA_LOC103697405_XP_008777479_OG-GELP-C8b:0.011347)0.000000:0.000001,PHODA_LOC103718525_XP_017701053_OG-GELP-C8b:0.000001)0.999000:0.248707)0.965000:0.153247)0.674000:0.045407,(((((((VITVI_LOC100267792_XP_002279353_OG-GELP-C8f:0.030139,VITVI_LOC100245479_XP_002279335_OG-GELP-C8f:0.116474)0.754000:0.027041,VITVI_LOC100262635_XP_003634393_OG-GELP-C8f:0.020846)0.906000:0.050342,VITVI_LOC100257502_XP_002279381_OG-GELP-C8f:0.022884)0.725000:0.052788,(VITVI_LOC100242089_XP_002270500_OG-GELP-C8f:0.012238,(VITVI_LOC100264374_XP_010664850_part_1_OG-GELP-C8f:0.030386,VITVI_LOC100264374_XP_010664850_part_2_OG-GELP-C8f:0.090800)0.767000:0.011348)0.983000:0.124936)0.919000:0.111012,(PHODA_LOC108511800_XP_017701673_OG-GELP-C8f:0.311060,((PHODA_LOC103721152_XP_017701675_OG-GELP-C8f:0.126469,PHODA_LOC103719596_XP_008807139_OG-GELP-C8f:0.070202)0.957000:0.125156,PHODA_LOC103719595_XP_008807138_OG-GELP-C8f:0.122227)0.931000:0.132686)0.213000:0.052473)0.835000:0.081029,PHODA_LOC103719249_XP_008806618_OG-GELP-C8f:0.257548)0.032000:0.063008,AMBTC_LOC18424320_XP_006828972_OG-GELP-C8f:0.330248)0.903000:0.121137)0.446000:0.062846,(((AMBTC_LOC18442249_XP_006852534_OG-GELP-C8a:0.205193,AMBTC_LOC18436403_XP_006846486_OG-GELP-C8a:0.223378)0.540000:0.035734,PHODA_LOC103703381_XP_008784445_OG-GELP-C8a:0.253385)0.626000:0.086254,VITVI_LOC100246932_XP_002277279_OG-GELP-C8a:0.120407)0.976000:0.175491)0.775000:0.034113,((VITVI_LOC104879521_XP_010650850_part2_OG-GELP-C8e:0.193725,VITVI_LOC104879521_XP_010650850_part1_OG-GELP-C8e:0.292672)0.951000:0.157962,AMBTC_LOC18423484_XP_006828148_OG-GELP-C8d:0.188998)0.886000:0.094617)0.000000:0.000002,(VITVI_LOC100252058_XP_002273045_OG-GELP-C8c:0.327477,AMBTC_LOC18442250_XP_011626281_OG-GELP-C8c:0.270941)0.225000:0.046725)1.000000:2.800860,((VITVI_LOC100259939_XP_003632985_OG-GELP-C2c:0.193982,(PHODA_LOC103703009_XP_008783917_OG-GELP-C2c:0.222347,AMBTC_LOC18442211_XP_006852496_OG-GELP-C2c:0.160568)0.808000:0.075878)0.000000:0.000002,((VITVI_LOC100257038_XP_002282452_OG-GELP-C2b:0.085991,PHODA_LOC103723536_XP_008812702_truncated_OG-GELP-C2b:0.089259)0.939000:0.172592,AMBTC_LOC18430476_XP_006840692_OG-GELP-C2b:0.236110)0.955000:0.235580)0.882000:0.475133)0.842000:0.328771,VITVI_LOC100256304_XP_002280296_OG-GELP-C2a:0.063193)0.444000:0.082449,VITVI_LOC100267342_XP_002270907_OG-GELP-C2a:0.171228)0.834000:0.139437,AMBTC_LOC18437961_XP_011624764_OG-GELP-C2a:0.242892)0.264000:0.039575,PHODA_LOC103704017_XP_008785351_OG-GELP-C2a:0.182771)0.300000:0.022337,PHODA_LOC103715941_XP_008801963_OG-GELP-C2a:0.000001,PHODA_LOC103715137_XP_008800894_OG-GELP-C2a:0.146677);

Tree3
((((((((((((((VITVI_LOC100255502_XP_002277934_OG-GELP-C10f:0.100827,(PHODA_LOC103717614_XP_008804293_OG-GELP-C10f:0.215270,AMBTC_LOC18445745_XP_020530131_OG-GELP-C10f:0.189358)0.909000:0.102728)0.992000:0.255923,(PHODA_LOC103708732_XP_008792009_OG-GELP-C10h:0.437050,((AMBTC_LOC18424534_XP_006829183_OG-GELP-C10h:0.197008,(((VITVI_LOC100253848_XP_002279442.3_OG-GELP-C10h:0.088653,VITVI_LOC100248752_XP_019074374.1_OG-GELP-C10h:0.185328)0.990000:0.159971,PHODA_LOC103713190*_XP_026662800_OG-GELP-C10h:0.127047)0.332000:0.020556,(PHODA_LOC103723800_XP_008813060_OG-GELP-C10h:0.234399,((PHODA_LOC103701153_XP_008781349_OG-GELP-C10h:0.040807,PHODA_LOC103701067_XP_008781241_OG-GELP-C10h:0.006777)0.990000:0.203697,PHODA_LOC103698304_XP_008778519_OG-GELP-C10h:0.174692)0.897000:0.126409)0.888000:0.080073)0.634000:0.053425)0.883000:0.114244,(AMBTC_LOC18424533_XP_006829182_OG-GELP-C10h:0.071954,AMBTC_LOC18424529_XP_006829178_OG-GELP-C10h:0.194960)0.999000:0.360084)0.317000:0.070465)0.925000:0.166529)0.911000:0.140567,(((((VITVI_LOC100247970_XP_002272607_OG-GELP-C6c:0.118673,PHODA_LOC103700105_XP_008780300_OG-GELP-C6c:0.197544)0.800000:0.069256,AMBTC_LOC18436486_XP_006846567_OG-GELP-C6c:0.186227)0.981000:0.219726,((PHODA_LOC103711729_XP_008796209_OG-GELP-C6b:0.103659,(VITVI_LOC100855319_XP_003632456_OG-GELP-C6b:0.047887,AMBTC_LOC18446047_XP_020530297_OG-GELP-C6b:0.080215)0.198000:0.017745)0.960000:0.109163,((PHODA_LOC103700999_XP_008781147_OG-GELP-C6a:0.119863,VITVI_LOC100251646_XP_010649507_OG-GELP-C6a:0.183351)0.940000:0.096453,(AMBTC_LOC18438362_XP_006848608_truncated_OG-GELP-C6a:0.045267,AMBTC_LOC18428605_XP_006837983_OG-GELP-C6a:0.028724)0.900000:0.070822)0.798000:0.083362)0.990000:0.200495)0.405000:0.067786,(((VITVI_LOC100265534_XP_002274836.2_OG-GELP-C10e:0.194510,PHODA_LOC103721129_XP_008809415_OG-GELP-C10e:0.149687)0.639000:0.053473,AMBTC_LOC18423852_XP_006828510_OG-GELP-C10e:0.100147)0.942000:0.165989,((AMBTC_LOC18422253_XP_020521951_OG-GELP-C10d:0.088783,(VITVI_LOC100248401_XP_002284894.2_OG-GELP-C10d:0.163163,PHODA_LOC103716394_XP_008802592_OG-GELP-C10d:0.117935)0.860000:0.045056)0.901000:0.088662,(AMBTC_LOC18422251_XP_006827265_OG-GELP-C10d:0.059452,AMBTC_LOC18422248_XP_020521935_OG-GELP-C10d:0.039493)0.881000:0.083192)0.992000:0.249508)0.973000:0.235913)0.552000:0.038018,(((((VITVI_LOC104879662_XP_010651601_OG-GELP-C10b:0.194431,(AMBTC_LOC18425243_XP_011629305_OG-GELP-C10a:0.445304,PHODA_LOC103709067_XP_026661185_OG-GELP-C10b:0.223956)0.734000:0.095078)0.992000:0.295368,((VITVI_LOC100244404_XP_002265404_OG-GELP-C10b:0.100905,(AMBTC_LOC18442361_XP_020527962_OG-GELP-C10b:0.006638,AMBTC_LOC105420439_XP_020521159_truncated_OG-GELP-C10b:0.017865)0.997000:0.224065)0.799000:0.105795,PHODA_LOC103701490_XP_008781788_OG-GELP-C10b:0.099384)0.660000:0.099934)1.000000:0.359501,(VITVI_LOC100258224_XP_010661320_OG-GELP-C7h:0.196088,AMBTC_LOC18428823_XP_020519608_OG-GELP-C7h:0.257392)0.828000:0.077993)0.351000:0.050238,((VITVI_LOC100254855_XP_002278481_OG-GELP-C7e:0.210793,AMBTC_LOC18433955_XP_006844094_OG-GELP-C7e:0.182449)0.948000:0.120892,(((PHODA_LOC103706106_XP_008788334_OG-GELP-C7c:0.147086,(VITVI_LOC100258563_XP_002278219_OG-GELP-C7c:0.102065,AMBTC_LOC18448481_XP_011628654_OG-GELP-C7c:0.103084)0.710000:0.055644)0.989000:0.154333,(VITVI_LOC100251018_XP_002267889_OG-GELP-C7d:0.183197,((VITVI_LOC100267169_XP_002266194_OG-GELP-C7d:0.193682,AMBTC_LOC18427785_XP_006836894_OG-GELP-C7d:0.136791)0.000000:0.007788,PHODA_LOC103704872*_XP_008786569_OG-GELP-C7d:0.155843)0.311000:0.044693)0.985000:0.163323)0.120000:0.019644,((((((VITVI_LOC100251343_XP_002267325_OG-GELP-C7b:0.015238,VITVI_LOC100249613_XP_019077676_OG-GELP-C7b:0.000001)1.000000:0.246925,VITVI_LOC100266713_XP_002266915_OG-GELP-C7b:0.158309)0.919000:0.091634,((VITVI_LOC100241911_XP_002268991_OG-GELP-C7b:0.148127,VITVI_LOC100260650_XP_002265963_OG-GELP-C7b:0.276684)0.919000:0.072310,(VITVI_LOC100266969_XP_019078121_OG-GELP-C7b:0.193475,VITVI_LOC100249706_XP_002263997_OG-GELP-C7b:0.201516)0.234000:0.054760)0.905000:0.068365)0.916000:0.075496,(((PHODA_LOC103717207_XP_008803727_OG-GELP-C7b:0.043933,PHODA_LOC103708948_XP_008792294_OG-GELP-C7b:0.048780)0.952000:0.085499,AMBTC_LOC18442411_XP_006852691_OG-GELP-C7b:0.141000)0.510000:0.044398,VITVI_LOC100255578_XP_002266118_OG-GELP-C7b:0.109660)0.838000:0.042296)0.785000:0.058851,((VITVI_LOC100263710_XP_002278194_OG-GELP-C7a:0.101549,PHODA_LOC103704762_XP_008786406_OG-GELP-C7a:0.251250)0.950000:0.122724,AMBTC_LOC18448482_XP_006858605_OG-GELP-C7a:0.111079)0.953000:0.105501)0.976000:0.122349,(VITVI_LOC100249332_XP_002272970_OG-GELP-C7g:0.288474,(PHODA_LOC103713448_XP_008798605_OG-GELP-C7g:0.220822,AMBTC_LOC18443501_XP_006853751_OG-GELP-C7g:0.238626)0.397000:0.040144)1.000000:0.283598)0.150000:0.016393)0.883000:0.055655)0.830000:0.055914)0.679000:0.057754,(((VITVI_LOC100242870_XP_002278423_OG-GELP-C7f:0.431078,VITVI_LOC100241245_XP_002282047_OG-GELP-C7f:0.630964)0.842000:0.120730,((VITVI_LOC100251602_XP_002265156_OG-GELP-C7f:0.499962,VITVI_LOC100251346_XP_010654133_OG-GELP-C7f:0.287136)0.276000:0.026534,(VITVI_LOC100246004_XP_002284276_OG-GELP-C7f:0.145705,(VITVI_LOC104879264_XP_010649998_OG-GELP-C7f:0.000001,VITVI_LOC100242578_XP_010649995_OG-GELP-C7f:0.000001)0.997000:0.183273)0.953000:0.120560)0.970000:0.194842)0.862000:0.111617,AMBTC_LOC18433946_XP_006844086_OG-GELP-C7f:0.551550)0.801000:0.085562)0.865000:0.088600)0.791000:0.051204)0.819000:0.073131,((PHODA_LOC103711874_XP_008796408_OG-GELP-C10g:0.109442,PHODA_LOC103706966_XP_008789479_OG-GELP-C10g:0.102623)0.794000:0.042622,((VITVI_LOC100232923_XP_002265999_OG-GELP-C10g:0.182505,((VITVI_LOC100260283_XP_002268826_OG-GELP-C10g:0.135344,(VITVI_LOC100265728_XP_002268296_OG-GELP-C10g:0.057873,VITVI_LOC100243401_XP_010648948_OG-GELP-C10g:0.051811)0.821000:0.034885)0.848000:0.060952,AMBTC_LOC18444103_XP_006854343_OG-GELP-C10g:0.115580)0.014000:0.043143)0.000000:0.007276,(PHODA_LOC103722144_XP_008810810_OG-GELP-C10g:0.103433,PHODA_LOC103721577*_XP_008810066_OG-GELP-C10g:0.134536)0.685000:0.032190)0.830000:0.028507)1.000000:0.399470)0.879000:0.081785,(VITVI_LOC100267979_XP_002284004_OG-GELP-C10c:0.273310,AMBTC_LOC18428134_XP_006837236_OG-GELP-C10c:0.222558)1.000000:0.535398)0.448000:0.038300,((((((PHODA_LOC103712084_XP_017699521_truncated_OG-GELP-C9b:0.040262,PHODA_LOC103710184_XP_008794047_OG-GELP-C9b:0.075688)0.995000:0.139694,AMBTC_LOC18429403_XP_006838752_OG-GELP-C9b:0.158020)0.288000:0.019211,(VITVI_LOC100261771_XP_002277514_OG-GELP-C9a:0.262820,(AMBTC_LOC18421879_XP_006826756_OG-GELP-C9a:0.037185,(VITVI_LOC104877427_XP_010654595_OG-GELP-C9a:0.046749,PHODA_LOC103709594_XP_008793255_OG-GELP-C9a:0.148886)0.869000:0.031689)0.273000:0.041611)0.410000:0.046165)0.917000:0.067806,VITVI_LOC100242529_XP_002284087_OG-GELP-C9b:0.153440)0.878000:0.061326,VITVI_LOC100250001_XP_002271400_OG-GELP-C9b:0.039244)1.000000:0.278648,(((PHODA_LOC103699823_XP_008780047_OG-GELP-C8d:0.583433,((PHODA_LOC103719249_XP_008806618_OG-GELP-C8f:0.206172,AMBTC_LOC18424320_XP_006828972_OG-GELP-C8f:0.296918)0.183000:0.061085,((PHODA_LOC108511800_XP_017701673_OG-GELP-C8f:0.287237,((PHODA_LOC103721152_XP_017701675_OG-GELP-C8f:0.164387,PHODA_LOC103719596_XP_008807139_OG-GELP-C8f:0.083281)0.978000:0.147012,PHODA_LOC103719595_XP_008807138_OG-GELP-C8f:0.120640)0.909000:0.101090)0.891000:0.098957,(((VITVI_LOC100245479_XP_002279335_OG-GELP-C8f:0.078024,(VITVI_LOC100262635_XP_003634393_OG-GELP-C8f:0.021624,VITVI_LOC100257502_XP_002279381_OG-GELP-C8f:0.044586)0.851000:0.023431)0.447000:0.018775,VITVI_LOC100267792_XP_002279353_OG-GELP-C8f:0.035896)0.875000:0.049736,(VITVI_LOC100264374_XP_010664850_part_1_OG-GELP-C8f:0.014702,(VITVI_LOC100264374_XP_010664850_part_2_OG-GELP-C8f:0.079404,VITVI_LOC100242089_XP_002270500_OG-GELP-C8f:0.033463)0.724000:0.007039)0.992000:0.119608)0.908000:0.094551)0.813000:0.055765)0.341000:0.090566)0.766000:0.062125,(((VITVI_LOC100252058_XP_002273045_OG-GELP-C8c:0.307437,AMBTC_LOC18442250_XP_011626281_OG-GELP-C8c:0.254780)0.190000:0.060807,((VITVI_LOC104879521_XP_010650850_part2_OG-GELP-C8e:0.174801,VITVI_LOC104879521_XP_010650850_part1_OG-GELP-C8e:0.245774)0.977000:0.200802,AMBTC_LOC18423484_XP_006828148_OG-GELP-C8d:0.169757)0.884000:0.082147)0.682000:0.029029,(VITVI_LOC100246932_XP_002277279_OG-GELP-C8a:0.159968,(PHODA_LOC103703381_XP_008784445_OG-GELP-C8a:0.281573,(AMBTC_LOC18442249_XP_006852534_OG-GELP-C8a:0.181979,AMBTC_LOC18436403_XP_006846486_OG-GELP-C8a:0.216857)0.785000:0.068359)0.775000:0.083285)0.988000:0.192842)0.081000:0.042230)0.889000:0.069100,((((AMBTC_LOC18424914_XP_006829549_OG-GELP-C8b:0.219282,(VITVI_LOC100260207_XP_002276681_OG-GELP-C8b:0.095797,(VITVI_LOC100260574_XP_010644495_OG-GELP-C8b:0.090742,VITVI_LOC100263626_XP_010657253_OG-GELP-C8b:0.126352)0.620000:0.011656)0.909000:0.070553)0.950000:0.082829,(PHODA_LOC103718868_XP_008806090_OG-GELP-C8b:0.093212,PHODA_LOC103714106_XP_008799468_OG-GELP-C8b:0.087109)0.920000:0.095829)0.078000:0.044993,PHODA_LOC103718869_XP_008806091_OG-GELP-C8b:0.172775)0.771000:0.060965,((PHODA_LOC103722960_XP_008811937_OG-GELP-C8b:0.000001,PHODA_LOC103718525_XP_017701053_OG-GELP-C8b:0.000001)0.000000:0.000001,PHODA_LOC103697405_XP_008777479_OG-GELP-C8b:0.016186)0.999000:0.223338)0.988000:0.143647)0.935000:0.111990)0.821000:0.064605)0.943000:0.134546,((((AMBTC_LOC18434571_XP_006844702_OG-GELP-C5b:0.070044,AMBTC_LOC18434570*_XP_020523034_OG-GELP-C5b:0.070529)0.919000:0.089668,((AMBTC_LOC18428729_XP_006838092_OG-GELP-C5b:0.277347,(AMBTC_LOC18434563_XP_006844694_OG-GELP-C5b:0.164350,(AMBTC_LOC18434565_XP_011623488_OG-GELP-C5b:0.311965,(AMBTC_LOC18434572_XP_011623490_OG-GELP-C5b:0.339224,AMBTC_LOC18434573_XP_011623491_OG-GELP-C5b:0.361659)0.895000:0.108208)0.956000:0.157969)0.817000:0.049132)0.665000:0.073774,AMBTC_LOC110007212_XP_020522579_OG-GELP-C5b:0.265223)0.891000:0.096576)0.997000:0.340944,((VITVI_LOC100247462_XP_002277382_OG-GELP-C5a:0.119041,(AMBTC_LOC18433683_XP_006843828_OG-GELP-C5a:0.093777,AMBTC_LOC18433682_XP_011623176_OG-GELP-C5a:0.164384)0.940000:0.097285)0.734000:0.024963,(PHODA_LOC103716957_XP_008803398_OG-GELP-C5a:0.031584,PHODA_LOC103699710_XP_008779935_truncated_OG-GELP-C5a:0.009779)0.973000:0.163165)0.865000:0.131379)0.857000:0.104806,((((VITVI_LOC100265188_XP_019077965_part2_OG-GELP-C5b:0.086358,VITVI_LOC100265188_XP_019077965_part1_OG-GELP-C5b:0.046203)0.568000:0.064874,VITVI_LOC100259984_XP_002268194_OG-GELP-C5b:0.164213)1.000000:0.284243,((VITVI_LOC100259961_XP_019077596_OG-GELP-C5b:0.131255,VITVI_LOC100242873_XP_002271704_OG-GELP-C5b:0.126153)0.629000:0.064526,VITVI_LOC100254856_XP_002271802_OG-GELP-C5b:0.104258)0.603000:0.028745)0.888000:0.069796,VITVI_LOC100253135_XP_002271631_OG-GELP-C5b:0.195672)0.000000:0.034324)0.993000:0.356773)0.558000:0.076457,((((VITVI_LOC100265354_XP_002276525_OG-GELP-C4c:0.145101,PHODA_LOC103709872_XP_008793652_OG-GELP-C4c:0.107811)0.792000:0.057933,AMBTC_LOC18433204_XP_020522245**_OG-GELP-C4c:0.136427)1.000000:0.321058,((((VITVI_LOC104882465_XP_010664210_OG-GELP-C4e:0.015303,VITVI_LOC100262628_XP_019072361_OG-GELP-C4e:0.000001)0.895000:0.027411,VITVI_LOC100247676_XP_002284695_OG-GELP-C4e:0.035032)0.998000:0.179230,(PHODA_LOC103701710*_XP_026658223_OG-GELP-C4e:0.173603,((PHODA_LOC103717564_XP_008804229_OG-GELP-C4e:0.128389,AMBTC_LOC18442095_XP_006852380_OG-GELP-C4e:0.118980)0.791000:0.024182,((VITVI_LOC100264440_XP_019075527_OG-GELP-C4e:0.132047,VITVI_LOC100259265_XP_002285512_OG-GELP-C4e:0.103876)0.726000:0.048457,VITVI_LOC100264465_XP_002282372_OG-GELP-C4e:0.115808)0.876000:0.051555)0.799000:0.033588)0.459000:0.035957)0.936000:0.094058,(VITVI_LOC109122650_XP_019075520_OG-GELP-C4f:0.169433,(((AMBTC_LOC18440621_XP_006850822_OG-GELP-C4a:0.052099,((VITVI_LOC100259746_XP_002284922.1_OG-GELP-C4a:0.132812,VITVI_LOC100240957_XP_010652105_OG-GELP-C4a:0.181682)0.749000:0.025916,PHODA_LOC103723609_XP_008812793_OG-GELP-C4a:0.124976)0.886000:0.061022)0.992000:0.225710,(VITVI_LOC100252171_XP_002272542.2_OG-GELP-C4b:0.356820,((VITVI_LOC100257296_XP_002272500_OG-GELP-C4b:0.202399,VITVI_LOC100257220_XP_002279341.1_OG-GELP-C4b:0.116757)0.957000:0.127833,((VITVI_LOC100266479_XP_002277053.2_OG-GELP-C4b:0.172799,AMBTC_LOC18431408_XP_006841596_OG-GELP-C4b:0.153191)0.931000:0.086177,(PHODA_LOC103722665_XP_008811524_OG-GELP-C4b:0.128087,PHODA_LOC103722664_XP_008811523_OG-GELP-C4b:0.144373)0.790000:0.069968)0.572000:0.032123)0.857000:0.054123)0.971000:0.124037)0.974000:0.158874,(((AMBTC_LOC18442097_XP_011626249_OG-GELP-C4f:0.088052,AMBTC_LOC110007898_XP_020527625_OG-GELP-C4f:0.032580)0.450000:0.057634,(AMBTC_LOC18442098_XP_020527715_OG-GELP-C4f:0.000001,AMBTC_LOC18442101_XP_020527623_OG-GELP-C4f:0.308040)0.592000:0.042767)0.956000:0.094605,(VITVI_LOC100259449_XP_002274412_OG-GELP-C4f:0.137256,(VITVI_LOC100267902_XP_002271320_OG-GELP-C4f:0.126279,VITVI_LOC100257735_XP_010660838_OG-GELP-C4f:0.159331)0.966000:0.119481)0.597000:0.059384)0.846000:0.035667)0.738000:0.024229)0.837000:0.058078)0.938000:0.137203)0.960000:0.217095,(((PHODA_LOC103712481_XP_008797234_OG-GELP-C4d:0.155297,(VITVI_LOC100251794_XP_002274810_OG-GELP-C4d:0.126521,VITVI_LOC100263223_XP_019078865_OG-GELP-C4d:0.314041)0.216000:0.049454)0.818000:0.070971,AMBTC_LOC18441845_XP_006852134_OG-GELP-C4d:0.203472)0.996000:0.275986,(((((VITVI_LOC100266953_XP_002267261_OG-GELP-C4h:0.281975,VITVI_LOC100244631_XP_002267222_OG-GELP-C4i:0.136414)0.262000:0.028088,(((PHODA_LOC103703004_XP_008783908_OG-GELP-C4i:0.228901,(PHODA_LOC103703053_XP_017697279_OG-GELP-C4i:0.117920,PHODA_LOC103703051_XP_008783973_OG-GELP-C4i:0.030380)0.999000:0.210644)0.145000:0.014071,((PHODA_LOC103703937_XP_008785278_OG-GELP-C4i:0.011112,PHODA_LOC103703055_XP_008783975_OG-GELP-C4i:0.073591)0.984000:0.165614,(PHODA_LOC103703872_XP_008785157_OG-GELP-C4i:0.011220,PHODA_LOC103703005_XP_008783909_OG-GELP-C4i:0.087509)0.985000:0.167601)0.986000:0.159016)0.889000:0.057547,PHODA_LOC103704016_XP_008785390_OG-GELP-C4i:0.190814)0.896000:0.085462)0.840000:0.067665,((PHODA_LOC113460999_XP_026655784_truncated_OG-GELP-C4h:0.008644,PHODA_LOC103697606_XP_008777733_OG-GELP-C4h:0.000001)0.970000:0.100145,((PHODA_LOC103697605_XP_008777732_truncated_OG-GELP-C4h:0.024917,PHODA_LOC103723139*_XP_026655789_truncated_OG-GELP-C4h:0.000001)0.907000:0.064918,(PHODA_LOC103723145_XP_008812189_OG-GELP-C4h:0.065475,(PHODA_LOC103723140_XP_008812183_OG-GELP-C4h:0.234263,((PHODA_LOC103697609_XP_008777735_OG-GELP-C4h:0.132112,PHODA_LOC103697607_XP_008777734_OG-GELP-C4h:0.147818)0.755000:0.042533,PHODA_LOC103697604_XP_008777731_OG-GELP-C4h:0.116677)0.836000:0.043995)0.578000:0.028315)0.795000:0.023787)0.092000:0.030225)0.991000:0.182772)0.091000:0.039052,((((AMBTC_LOC18434381_XP_011623529_OG-GELP-C4Y:0.094231,AMBTC_LOC18434379_XP_011623527_OG-GELP-C4Y:0.148074)0.921000:0.052878,AMBTC_LOC105421311_XP_011626558_OG-GELP-C4Y:0.073483)0.252000:0.022125,((AMBTC_LOC18423610_XP_020529494_OG-GELP-C4Y:0.169815,AMBTC_LOC18423605_XP_006828268_OG-GELP-C4Y:0.090970)0.272000:0.039941,(AMBTC_LOC18434383_XP_006844517_OG-GELP-C4Y:0.047414,AMBTC_LOC105420676_XP_020523073_OG-GELP-C4Y:0.050047)1.000000:0.260044)0.375000:0.045909)0.462000:0.054482,AMBTC_LOC18442866_XP_020528272_OG-GELP-C4Y:0.154037)0.966000:0.119891)0.805000:0.054401,(PHODA_LOC103708124_XP_008791125_OG-GELP-C4g:0.108185,(PHODA_LOC103719367_XP_008806795_OG-GELP-C4g:0.118866,VITVI_LOC100252867_XP_002279349_OG-GELP-C4g:0.322983)0.247000:0.109363)0.988000:0.162775)0.923000:0.113876)0.845000:0.097209)0.946000:0.245013)1.000000:0.836670,(PHODA_LOC103708078_XP_008791067_OG-GELP-C3:0.296491,PHODA_LOC103696250_XP_026656616_OG-GELP-C3:0.192796)0.628000:0.135648)0.800000:0.097227,(VITVI_LOC100249419_XP_010654054.1_OG-GELP-C3:0.155714,AMBTC_LOC18441327_XP_006851508_OG-GELP-C3:0.256726)0.822000:0.094980)0.931000:0.099646,VITVI_LOC100258446_XP_002265298.1_OG-GELP-C3:0.193202)0.893000:0.059115,VITVI_LOC100248183_XP_019079483.1_OG-GELP-C3:0.105086)0.994000:0.184207,VITVI_LOC100260238_XP_002264855.2_OG-GELP-C3:0.088747)0.954000:0.103977,VITVI_LOC100246546_CBI35231_OG-GELP-C3:0.066414,VITVI_LOC100246459_XP_010658799.1_OG-GELP-C3:0.034749);

Tree4
(((((((((((VITVI_LOC100251018_XP_002267889_OG-GELP-C7d:0.207314,(PHODA_LOC103704872*_XP_008786569_OG-GELP-C7d:0.162997,(VITVI_LOC100267169_XP_002266194_OG-GELP-C7d:0.231617,AMBTC_LOC18427785_XP_006836894_OG-GELP-C7d:0.159864)0.000000:0.002512)0.808000:0.071031)0.971000:0.172969,(VITVI_LOC100249332_XP_002272970_OG-GELP-C7g:0.315539,(PHODA_LOC103713448_XP_008798605_OG-GELP-C7g:0.202673,AMBTC_LOC18443501_XP_006853751_OG-GELP-C7g:0.269539)0.486000:0.047336)0.999000:0.304812)0.541000:0.038028,((((VITVI_LOC100263710_XP_002278194_OG-GELP-C7a:0.106774,PHODA_LOC103704762_XP_008786406_OG-GELP-C7a:0.236355)0.945000:0.128743,AMBTC_LOC18448482_XP_006858605_OG-GELP-C7a:0.077800)0.935000:0.110930,((((VITVI_LOC100251343_XP_002267325_OG-GELP-C7b:0.004607,VITVI_LOC100249613_XP_019077676_OG-GELP-C7b:0.014324)0.998000:0.240890,VITVI_LOC100266713_XP_002266915_OG-GELP-C7b:0.200935)0.902000:0.098918,(VITVI_LOC100249706_XP_002263997_OG-GELP-C7b:0.242528,(VITVI_LOC100266969_XP_019078121_OG-GELP-C7b:0.234863,(VITVI_LOC100241911_XP_002268991_OG-GELP-C7b:0.176952,VITVI_LOC100260650_XP_002265963_OG-GELP-C7b:0.283772)0.928000:0.095094)0.787000:0.050307)0.484000:0.037221)0.947000:0.126680,(((PHODA_LOC103717207_XP_008803727_OG-GELP-C7b:0.049234,PHODA_LOC103708948_XP_008792294_OG-GELP-C7b:0.042333)0.949000:0.071562,AMBTC_LOC18442411_XP_006852691_OG-GELP-C7b:0.160514)0.000000:0.041902,VITVI_LOC100255578_XP_002266118_OG-GELP-C7b:0.122102)0.000000:0.000004)0.913000:0.085408)0.968000:0.152187,(PHODA_LOC103706106_XP_008788334_OG-GELP-C7c:0.171371,(VITVI_LOC100258563_XP_002278219_OG-GELP-C7c:0.106244,AMBTC_LOC18448481_XP_011628654_OG-GELP-C7c:0.126900)0.506000:0.049515)0.993000:0.197121)0.618000:0.022890)0.808000:0.050888,(VITVI_LOC100254855_XP_002278481_OG-GELP-C7e:0.207193,AMBTC_LOC18433955_XP_006844094_OG-GELP-C7e:0.192832)0.891000:0.091960)0.445000:0.063458,((((AMBTC_LOC18425243_XP_011629305_OG-GELP-C10a:0.423027,PHODA_LOC103709067_XP_026661185_OG-GELP-C10b:0.289305)0.463000:0.068638,VITVI_LOC104879662_XP_010651601_OG-GELP-C10b:0.223288)0.992000:0.306192,((VITVI_LOC100244404_XP_002265404_OG-GELP-C10b:0.091186,(AMBTC_LOC18442361_XP_020527962_OG-GELP-C10b:0.000001,AMBTC_LOC105420439_XP_020521159_truncated_OG-GELP-C10b:0.021196)0.998000:0.218299)0.853000:0.113251,PHODA_LOC103701490_XP_008781788_OG-GELP-C10b:0.072600)0.539000:0.104582)0.998000:0.379825,(VITVI_LOC100258224_XP_010661320_OG-GELP-C7h:0.200651,AMBTC_LOC18428823_XP_020519608_OG-GELP-C7h:0.302067)0.877000:0.092715)0.459000:0.050555)0.749000:0.060300,((((VITVI_LOC100265534_XP_002274836.2_OG-GELP-C10e:0.203888,PHODA_LOC103721129_XP_008809415_OG-GELP-C10e:0.155110)0.513000:0.045490,AMBTC_LOC18423852_XP_006828510_OG-GELP-C10e:0.091696)0.904000:0.154299,(((PHODA_LOC103716394_XP_008802592_OG-GELP-C10d:0.076904,VITVI_LOC100248401_XP_002284894.2_OG-GELP-C10d:0.157791)0.858000:0.043154,AMBTC_LOC18422253_XP_020521951_OG-GELP-C10d:0.108350)0.925000:0.102298,(AMBTC_LOC18422251_XP_006827265_OG-GELP-C10d:0.057543,AMBTC_LOC18422248_XP_020521935_OG-GELP-C10d:0.044062)0.838000:0.062800)0.992000:0.308713)0.976000:0.252690,((((AMBTC_LOC18436486_XP_006846567_OG-GELP-C6c:0.197350,PHODA_LOC103700105_XP_008780300_OG-GELP-C6c:0.206582)0.066000:0.014142,VITVI_LOC100247970_XP_002272607_OG-GELP-C6c:0.124397)0.973000:0.222964,((PHODA_LOC103711729_XP_008796209_OG-GELP-C6b:0.118820,(VITVI_LOC100855319_XP_003632456_OG-GELP-C6b:0.074688,AMBTC_LOC18446047_XP_020530297_OG-GELP-C6b:0.040271)0.209000:0.026423)0.965000:0.153908,((PHODA_LOC103700999_XP_008781147_OG-GELP-C6a:0.137968,VITVI_LOC100251646_XP_010649507_OG-GELP-C6a:0.189839)0.930000:0.104348,(AMBTC_LOC18438362_XP_006848608_truncated_OG-GELP-C6a:0.039256,AMBTC_LOC18428605_XP_006837983_OG-GELP-C6a:0.027926)0.870000:0.073872)0.524000:0.084080)0.984000:0.212528)0.812000:0.115138,(((((((((VITVI_LOC100265354_XP_002276525_OG-GELP-C4c:0.158983,PHODA_LOC103709872_XP_008793652_OG-GELP-C4c:0.079578)0.772000:0.069912,AMBTC_LOC18433204_XP_020522245**_OG-GELP-C4c:0.132287)0.997000:0.356624,((((PHODA_LOC103723609_XP_008812793_OG-GELP-C4a:0.124584,(VITVI_LOC100259746_XP_002284922.1_OG-GELP-C4a:0.119639,VITVI_LOC100240957_XP_010652105_OG-GELP-C4a:0.174229)0.782000:0.035527)0.891000:0.069804,AMBTC_LOC18440621_XP_006850822_OG-GELP-C4a:0.065091)0.992000:0.259182,(VITVI_LOC100252171_XP_002272542.2_OG-GELP-C4b:0.353871,((VITVI_LOC100257296_XP_002272500_OG-GELP-C4b:0.213651,VITVI_LOC100257220_XP_002279341.1_OG-GELP-C4b:0.123339)0.958000:0.140039,((VITVI_LOC100266479_XP_002277053.2_OG-GELP-C4b:0.169956,AMBTC_LOC18431408_XP_006841596_OG-GELP-C4b:0.149413)0.927000:0.117499,(PHODA_LOC103722665_XP_008811524_OG-GELP-C4b:0.155016,PHODA_LOC103722664_XP_008811523_OG-GELP-C4b:0.146899)0.611000:0.059253)0.691000:0.023736)0.843000:0.061481)0.913000:0.097436)0.937000:0.154403,((((VITVI_LOC104882465_XP_010664210_OG-GELP-C4e:0.019375,VITVI_LOC100262628_XP_019072361_OG-GELP-C4e:0.000001)0.920000:0.030844,VITVI_LOC100247676_XP_002284695_OG-GELP-C4e:0.038385)0.998000:0.213154,(PHODA_LOC103701710*_XP_026658223_OG-GELP-C4e:0.196239,((PHODA_LOC103717564_XP_008804229_OG-GELP-C4e:0.141339,AMBTC_LOC18442095_XP_006852380_OG-GELP-C4e:0.121344)0.750000:0.025586,((VITVI_LOC100264440_XP_019075527_OG-GELP-C4e:0.115789,VITVI_LOC100259265_XP_002285512_OG-GELP-C4e:0.079407)0.484000:0.044819,VITVI_LOC100264465_XP_002282372_OG-GELP-C4e:0.120241)0.897000:0.068862)0.828000:0.043992)0.501000:0.053894)0.942000:0.106149,((VITVI_LOC100267902_XP_002271320_OG-GELP-C4f:0.157396,VITVI_LOC100257735_XP_010660838_OG-GELP-C4f:0.144460)0.971000:0.152482,(VITVI_LOC109122650_XP_019075520_OG-GELP-C4f:0.203927,((AMBTC_LOC18442101_XP_020527623_OG-GELP-C4f:0.291061,(AMBTC_LOC18442098_XP_020527715_OG-GELP-C4f:0.029245,(AMBTC_LOC18442097_XP_011626249_OG-GELP-C4f:0.093113,AMBTC_LOC110007898_XP_020527625_OG-GELP-C4f:0.017734)0.897000:0.095352)0.000000:0.081732)0.820000:0.056542,VITVI_LOC100259449_XP_002274412_OG-GELP-C4f:0.184470)0.803000:0.042934)0.821000:0.031756)0.777000:0.037871)0.673000:0.030899)0.842000:0.123165)0.963000:0.225134,(((PHODA_LOC103712481_XP_008797234_OG-GELP-C4d:0.164201,(VITVI_LOC100251794_XP_002274810_OG-GELP-C4d:0.126233,VITVI_LOC100263223_XP_019078865_OG-GELP-C4d:0.354696)0.316000:0.048397)0.829000:0.071408,AMBTC_LOC18441845_XP_006852134_OG-GELP-C4d:0.223739)0.992000:0.321882,(((VITVI_LOC100252867_XP_002279349_OG-GELP-C4g:0.336982,(PHODA_LOC103719367_XP_008806795_OG-GELP-C4g:0.182173,PHODA_LOC103708124_XP_008791125_OG-GELP-C4g:0.150453)0.263000:0.091623)0.978000:0.174929,(((((PHODA_LOC103703937_XP_008785278_OG-GELP-C4i:0.040121,PHODA_LOC103703055_XP_008783975_OG-GELP-C4i:0.020120)0.975000:0.174418,(PHODA_LOC103703872_XP_008785157_OG-GELP-C4i:0.038714,PHODA_LOC103703005_XP_008783909_OG-GELP-C4i:0.074267)0.979000:0.157787)0.929000:0.136391,PHODA_LOC103703004_XP_008783908_OG-GELP-C4i:0.290002)0.959000:0.161517,AMBTC_LOC18442866_XP_020528272_OG-GELP-C4Y:0.211126)0.000000:0.005015,(((VITVI_LOC100266953_XP_002267261_OG-GELP-C4h:0.257295,VITVI_LOC100244631_XP_002267222_OG-GELP-C4i:0.128478)0.721000:0.035541,(PHODA_LOC103704016_XP_008785390_OG-GELP-C4i:0.220976,(PHODA_LOC103703053_XP_017697279_OG-GELP-C4i:0.134980,PHODA_LOC103703051_XP_008783973_OG-GELP-C4i:0.024063)1.000000:0.302138)0.859000:0.073878)0.847000:0.043696,(((AMBTC_LOC18434383_XP_006844517_OG-GELP-C4Y:0.045078,AMBTC_LOC105420676_XP_020523073_OG-GELP-C4Y:0.066089)1.000000:0.312130,((AMBTC_LOC18434381_XP_011623529_OG-GELP-C4Y:0.089101,AMBTC_LOC18434379_XP_011623527_OG-GELP-C4Y:0.155086)0.932000:0.076215,AMBTC_LOC105421311_XP_011626558_OG-GELP-C4Y:0.095014)0.679000:0.028163)0.764000:0.048172,(AMBTC_LOC18423610_XP_020529494_OG-GELP-C4Y:0.204667,AMBTC_LOC18423605_XP_006828268_OG-GELP-C4Y:0.055879)0.411000:0.071695)0.827000:0.044785)0.872000:0.040302)0.822000:0.057742)0.575000:0.042243,(((((PHODA_LOC113460999_XP_026655784_truncated_OG-GELP-C4h:0.011141,PHODA_LOC103697606_XP_008777733_OG-GELP-C4h:0.000001)0.995000:0.141027,(PHODA_LOC103697605_XP_008777732_truncated_OG-GELP-C4h:0.024798,PHODA_LOC103723139*_XP_026655789_truncated_OG-GELP-C4h:0.000001)0.875000:0.039088)0.783000:0.027085,PHODA_LOC103723145_XP_008812189_OG-GELP-C4h:0.069100)0.571000:0.027689,((PHODA_LOC103697609_XP_008777735_OG-GELP-C4h:0.143239,PHODA_LOC103697607_XP_008777734_OG-GELP-C4h:0.185996)0.808000:0.055742,PHODA_LOC103697604_XP_008777731_OG-GELP-C4h:0.148151)0.853000:0.034788)0.797000:0.035321,PHODA_LOC103723140_XP_008812183_OG-GELP-C4h:0.147431)0.942000:0.131467)0.883000:0.151882)0.907000:0.139790)0.960000:0.309564,((((AMBTC_LOC18434571_XP_006844702_OG-GELP-C5b:0.029816,AMBTC_LOC18434570*_XP_020523034_OG-GELP-C5b:0.116512)0.906000:0.111269,(AMBTC_LOC110007212_XP_020522579_OG-GELP-C5b:0.285995,((AMBTC_LOC18434563_XP_006844694_OG-GELP-C5b:0.197038,(AMBTC_LOC18434565_XP_011623488_OG-GELP-C5b:0.252132,(AMBTC_LOC18434572_XP_011623490_OG-GELP-C5b:0.375161,AMBTC_LOC18434573_XP_011623491_OG-GELP-C5b:0.340334)0.847000:0.120806)0.957000:0.198599)0.859000:0.068359,AMBTC_LOC18428729_XP_006838092_OG-GELP-C5b:0.273762)0.755000:0.103637)0.908000:0.120642)0.999000:0.350205,((VITVI_LOC100247462_XP_002277382_OG-GELP-C5a:0.142144,(AMBTC_LOC18433683_XP_006843828_OG-GELP-C5a:0.104605,AMBTC_LOC18433682_XP_011623176_OG-GELP-C5a:0.195734)0.957000:0.125767)0.599000:0.033869,(PHODA_LOC103716957_XP_008803398_OG-GELP-C5a:0.031976,PHODA_LOC103699710_XP_008779935_truncated_OG-GELP-C5a:0.008921)0.974000:0.155222)0.893000:0.113718)0.701000:0.082955,((((VITVI_LOC100265188_XP_019077965_part2_OG-GELP-C5b:0.096933,VITVI_LOC100265188_XP_019077965_part1_OG-GELP-C5b:0.061428)0.070000:0.044890,VITVI_LOC100259984_XP_002268194_OG-GELP-C5b:0.164013)0.999000:0.335429,((VITVI_LOC100259961_XP_019077596_OG-GELP-C5b:0.171459,VITVI_LOC100242873_XP_002271704_OG-GELP-C5b:0.147304)0.636000:0.089255,VITVI_LOC100254856_XP_002271802_OG-GELP-C5b:0.088227)0.528000:0.039329)0.880000:0.085176,VITVI_LOC100253135_XP_002271631_OG-GELP-C5b:0.211136)0.345000:0.065328)0.993000:0.445429)0.803000:0.100264,(VITVI_LOC100267979_XP_002284004_OG-GELP-C10c:0.283569,AMBTC_LOC18428134_XP_006837236_OG-GELP-C10c:0.220422)0.997000:0.475196)0.705000:0.081815,(((((PHODA_LOC103722960_XP_008811937_OG-GELP-C8b:0.000001,PHODA_LOC103697405_XP_008777479_OG-GELP-C8b:0.010205)0.000000:0.000001,PHODA_LOC103718525_XP_017701053_OG-GELP-C8b:0.000001)0.998000:0.222855,(((PHODA_LOC103718868_XP_008806090_OG-GELP-C8b:0.116031,PHODA_LOC103714106_XP_008799468_OG-GELP-C8b:0.091377)0.963000:0.097158,PHODA_LOC103718869_XP_008806091_OG-GELP-C8b:0.184655)0.032000:0.012077,(((VITVI_LOC100260574_XP_010644495_OG-GELP-C8b:0.078750,VITVI_LOC100263626_XP_010657253_OG-GELP-C8b:0.112199)0.514000:0.018427,VITVI_LOC100260207_XP_002276681_OG-GELP-C8b:0.110689)0.914000:0.071236,AMBTC_LOC18424914_XP_006829549_OG-GELP-C8b:0.150694)0.926000:0.071268)0.906000:0.084795)0.979000:0.143194,((PHODA_LOC103699823_XP_008780047_OG-GELP-C8d:0.675722,((PHODA_LOC103719249_XP_008806618_OG-GELP-C8f:0.178117,((PHODA_LOC108511800_XP_017701673_OG-GELP-C8f:0.355342,(((VITVI_LOC100245479_XP_002279335_OG-GELP-C8f:0.091767,(VITVI_LOC100262635_XP_003634393_OG-GELP-C8f:0.027412,VITVI_LOC100257502_XP_002279381_OG-GELP-C8f:0.055328)0.842000:0.026231)0.733000:0.019068,VITVI_LOC100267792_XP_002279353_OG-GELP-C8f:0.049356)0.704000:0.039758,(VITVI_LOC100264374_XP_010664850_part_1_OG-GELP-C8f:0.018689,(VITVI_LOC100264374_XP_010664850_part_2_OG-GELP-C8f:0.091778,VITVI_LOC100242089_XP_002270500_OG-GELP-C8f:0.032051)0.743000:0.009012)0.997000:0.159454)0.873000:0.067696)0.169000:0.051735,((PHODA_LOC103721152_XP_017701675_OG-GELP-C8f:0.120825,PHODA_LOC103719596_XP_008807139_OG-GELP-C8f:0.080748)0.960000:0.130858,PHODA_LOC103719595_XP_008807138_OG-GELP-C8f:0.143417)0.911000:0.107848)0.921000:0.085094)0.877000:0.085350,AMBTC_LOC18424320_XP_006828972_OG-GELP-C8f:0.288949)0.768000:0.072769)0.434000:0.065212,(((VITVI_LOC100252058_XP_002273045_OG-GELP-C8c:0.345552,((VITVI_LOC104879521_XP_010650850_part2_OG-GELP-C8e:0.175231,VITVI_LOC104879521_XP_010650850_part1_OG-GELP-C8e:0.264283)0.965000:0.190792,AMBTC_LOC18423484_XP_006828148_OG-GELP-C8d:0.204202)0.862000:0.083113)0.490000:0.058358,AMBTC_LOC18442250_XP_011626281_OG-GELP-C8c:0.263340)0.158000:0.025835,(((AMBTC_LOC18442249_XP_006852534_OG-GELP-C8a:0.205385,AMBTC_LOC18436403_XP_006846486_OG-GELP-C8a:0.220440)0.000000:0.012515,PHODA_LOC103703381_XP_008784445_OG-GELP-C8a:0.266690)0.517000:0.065308,VITVI_LOC100246932_XP_002277279_OG-GELP-C8a:0.154160)0.986000:0.203603)0.418000:0.051020)0.845000:0.050875)0.893000:0.090813,(((((PHODA_LOC103712084_XP_017699521_truncated_OG-GELP-C9b:0.035856,PHODA_LOC103710184_XP_008794047_OG-GELP-C9b:0.078080)0.975000:0.110410,AMBTC_LOC18429403_XP_006838752_OG-GELP-C9b:0.181460)0.534000:0.021832,(AMBTC_LOC18421879_XP_006826756_OG-GELP-C9a:0.035651,(PHODA_LOC103709594_XP_008793255_OG-GELP-C9a:0.152852,(VITVI_LOC104877427_XP_010654595_OG-GELP-C9a:0.019866,VITVI_LOC100261771_XP_002277514_OG-GELP-C9a:0.281917)0.850000:0.031232)0.792000:0.029051)0.965000:0.086627)0.877000:0.057764,VITVI_LOC100242529_XP_002284087_OG-GELP-C9b:0.163696)0.881000:0.092377,VITVI_LOC100250001_XP_002271400_OG-GELP-C9b:0.032725)0.998000:0.300386)0.823000:0.083538)0.878000:0.084064,(((PHODA_LOC103722144_XP_008810810_OG-GELP-C10g:0.067559,(VITVI_LOC100232923_XP_002265999_OG-GELP-C10g:0.145982,((VITVI_LOC100260283_XP_002268826_OG-GELP-C10g:0.137275,(VITVI_LOC100265728_XP_002268296_OG-GELP-C10g:0.047804,VITVI_LOC100243401_XP_010648948_OG-GELP-C10g:0.060620)0.660000:0.021320)0.614000:0.053233,AMBTC_LOC18444103_XP_006854343_OG-GELP-C10g:0.134061)0.759000:0.049160)0.000000:0.006556)0.330000:0.024100,PHODA_LOC103721577*_XP_008810066_OG-GELP-C10g:0.129062)0.172000:0.031348,(PHODA_LOC103711874_XP_008796408_OG-GELP-C10g:0.109504,PHODA_LOC103706966_XP_008789479_OG-GELP-C10g:0.092448)0.796000:0.043639)1.000000:0.482837)0.797000:0.070790,((VITVI_LOC100255502_XP_002277934_OG-GELP-C10f:0.116504,(PHODA_LOC103717614_XP_008804293_OG-GELP-C10f:0.267165,AMBTC_LOC18445745_XP_020530131_OG-GELP-C10f:0.141344)0.901000:0.125286)0.990000:0.317570,(PHODA_LOC103708732_XP_008792009_OG-GELP-C10h:0.451742,(((PHODA_LOC103723800_XP_008813060_OG-GELP-C10h:0.271501,(((VITVI_LOC100253848_XP_002279442.3_OG-GELP-C10h:0.111864,VITVI_LOC100248752_XP_019074374.1_OG-GELP-C10h:0.210803)0.989000:0.163316,PHODA_LOC103713190*_XP_026662800_OG-GELP-C10h:0.116976)0.312000:0.021750,AMBTC_LOC18424534_XP_006829183_OG-GELP-C10h:0.231661)0.841000:0.072474)0.564000:0.034845,((PHODA_LOC103701153_XP_008781349_OG-GELP-C10h:0.051236,PHODA_LOC103701067_XP_008781241_OG-GELP-C10h:0.008957)0.991000:0.202246,PHODA_LOC103698304_XP_008778519_OG-GELP-C10h:0.180185)0.927000:0.124119)0.903000:0.133996,(AMBTC_LOC18424533_XP_006829182_OG-GELP-C10h:0.085798,AMBTC_LOC18424529_XP_006829178_OG-GELP-C10h:0.215875)1.000000:0.425831)0.260000:0.074029)0.890000:0.168069)0.910000:0.152838)0.803000:0.069448)0.771000:0.067878)0.591000:0.084401)0.560000:0.057602,AMBTC_LOC18433946_XP_006844086_OG-GELP-C7f:0.589554)0.894000:0.154145,(VITVI_LOC100242870_XP_002278423_OG-GELP-C7f:0.440825,VITVI_LOC100241245_XP_002282047_OG-GELP-C7f:0.625663)0.874000:0.161253)0.949000:0.189806,(VITVI_LOC100251346_XP_010654133_OG-GELP-C7f:0.344193,VITVI_LOC100251602_XP_002265156_OG-GELP-C7f:0.568758)0.241000:0.037350)0.940000:0.146064,VITVI_LOC100246004_XP_002284276_OG-GELP-C7f:0.171081)0.993000:0.217679,VITVI_LOC104879264_XP_010649998_OG-GELP-C7f:0.000001,VITVI_LOC100242578_XP_010649995_OG-GELP-C7f:0.000001);

Tree5
((((((((((AMBTC_LOC18443501_XP_006853751_OG-GELP-C7g:0.185827,(PHODA_LOC103713448_XP_008798605_OG-GELP-C7g:0.192395,VITVI_LOC100249332_XP_002272970_OG-GELP-C7g:0.370040)0.714000:0.088320)0.996000:0.231977,AMBTC_LOC18433946_XP_006844086_OG-GELP-C7f:0.412549)0.549000:0.087750,((((AMBTC_LOC18442411_XP_006852691_OG-GELP-C7b:0.115199,(((PHODA_LOC103717207_XP_008803727_OG-GELP-C7b:0.023069,PHODA_LOC103708948_XP_008792294_OG-GELP-C7b:0.061365)0.998000:0.098527,VITVI_LOC100255578_XP_002266118_OG-GELP-C7b:0.072179)0.053000:0.027407,(((VITVI_LOC100251343_XP_002267325_OG-GELP-C7b:0.000001,VITVI_LOC100249613_XP_019077676_OG-GELP-C7b:0.020905)1.000000:0.225455,VITVI_LOC100266713_XP_002266915_OG-GELP-C7b:0.197494)0.877000:0.071178,(VITVI_LOC100249706_XP_002263997_OG-GELP-C7b:0.196600,(VITVI_LOC100266969_XP_019078121_OG-GELP-C7b:0.165265,(VITVI_LOC100241911_XP_002268991_OG-GELP-C7b:0.175505,VITVI_LOC100260650_XP_002265963_OG-GELP-C7b:0.242697)0.925000:0.078832)0.099000:0.037469)0.909000:0.067252)0.988000:0.111706)0.754000:0.022254)0.940000:0.058247,((VITVI_LOC100263710_XP_002278194_OG-GELP-C7a:0.081940,PHODA_LOC103704762_XP_008786406_OG-GELP-C7a:0.218865)0.991000:0.143564,AMBTC_LOC18448482_XP_006858605_OG-GELP-C7a:0.116900)0.993000:0.123599)0.969000:0.076766,((PHODA_LOC103706106_XP_008788334_OG-GELP-C7c:0.142077,(VITVI_LOC100258563_XP_002278219_OG-GELP-C7c:0.064546,AMBTC_LOC18448481_XP_011628654_OG-GELP-C7c:0.092720)0.301000:0.054210)0.983000:0.109777,(VITVI_LOC100251018_XP_002267889_OG-GELP-C7d:0.148340,((VITVI_LOC100267169_XP_002266194_OG-GELP-C7d:0.135269,PHODA_LOC103704872*_XP_008786569_OG-GELP-C7d:0.096302)0.825000:0.029719,AMBTC_LOC18427785_XP_006836894_OG-GELP-C7d:0.123801)0.403000:0.036714)0.997000:0.147264)0.882000:0.058943)0.476000:0.030093,(VITVI_LOC100258224_XP_010661320_OG-GELP-C7h:0.142876,AMBTC_LOC18428823_XP_020519608_OG-GELP-C7h:0.215053)0.992000:0.159040)0.263000:0.019281)0.279000:0.044524,(VITVI_LOC100254855_XP_002278481_OG-GELP-C7e:0.212174,AMBTC_LOC18433955_XP_006844094_OG-GELP-C7e:0.198208)0.883000:0.074724)0.930000:0.092526,((VITVI_LOC100242870_XP_002278423_OG-GELP-C7f:0.318568,VITVI_LOC100241245_XP_002282047_OG-GELP-C7f:0.651629)0.409000:0.087067,(VITVI_LOC100251602_XP_002265156_OG-GELP-C7f:0.429117,(VITVI_LOC100251346_XP_010654133_OG-GELP-C7f:0.250116,(VITVI_LOC100246004_XP_002284276_OG-GELP-C7f:0.117959,(VITVI_LOC104879264_XP_010649998_OG-GELP-C7f:0.000001,VITVI_LOC100242578_XP_010649995_OG-GELP-C7f:0.005886)0.997000:0.163992)0.970000:0.121700)0.727000:0.077893)0.881000:0.092032)0.976000:0.152165)0.823000:0.069659,(((((((VITVI_LOC100267979_XP_002284004_OG-GELP-C10c:0.282021,AMBTC_LOC18428134_XP_006837236_OG-GELP-C10c:0.208610)0.983000:0.422909,PHODA_LOC103699823_XP_008780047_OG-GELP-C8d:0.515065)0.482000:0.149108,((((PHODA_LOC103718868_XP_008806090_OG-GELP-C8b:0.136260,PHODA_LOC103714106_XP_008799468_OG-GELP-C8b:0.088272)0.936000:0.094712,((((VITVI_LOC100260207_XP_002276681_OG-GELP-C8b:0.125355,VITVI_LOC100263626_XP_010657253_OG-GELP-C8b:0.116436)0.468000:0.019646,VITVI_LOC100260574_XP_010644495_OG-GELP-C8b:0.071063)0.838000:0.048536,AMBTC_LOC18424914_XP_006829549_OG-GELP-C8b:0.293665)0.743000:0.065714,(((PHODA_LOC103722960_XP_008811937_OG-GELP-C8b:0.010860,PHODA_LOC103697405_XP_008777479_OG-GELP-C8b:0.022587)0.000000:0.000002,PHODA_LOC103718525_XP_017701053_OG-GELP-C8b:0.011283)1.000000:0.271252,PHODA_LOC103718869_XP_008806091_OG-GELP-C8b:0.139157)0.836000:0.085406)0.695000:0.038087)1.000000:0.245304,((((VITVI_LOC100252058_XP_002273045_OG-GELP-C8c:0.425152,AMBTC_LOC18442250_XP_011626281_OG-GELP-C8c:0.250936)0.742000:0.047653,((VITVI_LOC104879521_XP_010650850_part2_OG-GELP-C8e:0.229418,VITVI_LOC104879521_XP_010650850_part1_OG-GELP-C8e:0.214689)0.953000:0.136771,AMBTC_LOC18423484_XP_006828148_OG-GELP-C8d:0.277086)0.892000:0.070867)0.917000:0.083613,(VITVI_LOC100246932_XP_002277279_OG-GELP-C8a:0.232973,(PHODA_LOC103703381_XP_008784445_OG-GELP-C8a:0.272263,(AMBTC_LOC18442249_XP_006852534_OG-GELP-C8a:0.169875,AMBTC_LOC18436403_XP_006846486_OG-GELP-C8a:0.250816)0.836000:0.089985)0.276000:0.071527)0.977000:0.163580)0.888000:0.072604,((((((VITVI_LOC100267792_XP_002279353_OG-GELP-C8f:0.020732,VITVI_LOC100245479_XP_002279335_OG-GELP-C8f:0.080556)0.646000:0.019195,VITVI_LOC100262635_XP_003634393_OG-GELP-C8f:0.021614)0.912000:0.023529,VITVI_LOC100257502_XP_002279381_OG-GELP-C8f:0.023906)0.962000:0.050779,(VITVI_LOC100264374_XP_010664850_part_1_OG-GELP-C8f:0.017645,(VITVI_LOC100264374_XP_010664850_part_2_OG-GELP-C8f:0.058136,VITVI_LOC100242089_XP_002270500_OG-GELP-C8f:0.020778)0.917000:0.026845)0.997000:0.092913)0.974000:0.122787,((PHODA_LOC108511800_XP_017701673_OG-GELP-C8f:0.281468,((PHODA_LOC103721152_XP_017701675_OG-GELP-C8f:0.131833,PHODA_LOC103719596_XP_008807139_OG-GELP-C8f:0.135940)0.976000:0.113055,PHODA_LOC103719595_XP_008807138_OG-GELP-C8f:0.152373)0.901000:0.090471)0.693000:0.075583,PHODA_LOC103719249_XP_008806618_OG-GELP-C8f:0.262738)0.738000:0.064695)0.949000:0.099417,AMBTC_LOC18424320_XP_006828972_OG-GELP-C8f:0.265039)0.906000:0.095211)0.583000:0.027599)0.522000:0.037483,((((PHODA_LOC103712084_XP_017699521_truncated_OG-GELP-C9b:0.050648,PHODA_LOC103710184_XP_008794047_OG-GELP-C9b:0.098719)0.998000:0.156727,(VITVI_LOC100250001_XP_002271400_OG-GELP-C9b:0.105340,VITVI_LOC100242529_XP_002284087_OG-GELP-C9b:0.130738)0.976000:0.103881)0.194000:0.024629,AMBTC_LOC18429403_XP_006838752_OG-GELP-C9b:0.123021)0.664000:0.071453,(((VITVI_LOC104877427_XP_010654595_OG-GELP-C9a:0.031686,VITVI_LOC100261771_XP_002277514_OG-GELP-C9a:0.275246)0.914000:0.051088,AMBTC_LOC18421879_XP_006826756_OG-GELP-C9a:0.085695)0.359000:0.034684,PHODA_LOC103709594_XP_008793255_OG-GELP-C9a:0.168637)0.802000:0.062119)1.000000:0.239922)0.921000:0.112138)0.785000:0.061915,((((AMBTC_LOC18434571_XP_006844702_OG-GELP-C5b:0.099385,AMBTC_LOC18434570*_XP_020523034_OG-GELP-C5b:0.042856)0.981000:0.133285,(AMBTC_LOC110007212_XP_020522579_OG-GELP-C5b:0.341458,(AMBTC_LOC18428729_XP_006838092_OG-GELP-C5b:0.249998,(AMBTC_LOC18434563_XP_006844694_OG-GELP-C5b:0.167751,(AMBTC_LOC18434565_XP_011623488_OG-GELP-C5b:0.405026,(AMBTC_LOC18434573_XP_011623491_OG-GELP-C5b:0.327197,AMBTC_LOC18434572_XP_011623490_OG-GELP-C5b:0.302820)0.942000:0.129815)0.959000:0.132242)0.850000:0.048553)0.412000:0.054637)0.927000:0.077939)0.999000:0.339999,((VITVI_LOC100247462_XP_002277382_OG-GELP-C5a:0.093597,(PHODA_LOC103716957_XP_008803398_OG-GELP-C5a:0.057801,PHODA_LOC103699710_XP_008779935_truncated_OG-GELP-C5a:0.009870)0.999000:0.172205)0.830000:0.036215,(AMBTC_LOC18433683_XP_006843828_OG-GELP-C5a:0.091643,AMBTC_LOC18433682_XP_011623176_OG-GELP-C5a:0.168678)0.916000:0.070449)0.938000:0.106119)0.841000:0.062177,(VITVI_LOC100253135_XP_002271631_OG-GELP-C5b:0.182027,((VITVI_LOC100254856_XP_002271802_OG-GELP-C5b:0.128589,VITVI_LOC100242873_XP_002271704_OG-GELP-C5b:0.117906)0.728000:0.026960,(VITVI_LOC100259961_XP_019077596_OG-GELP-C5b:0.105433,((VITVI_LOC100265188_XP_019077965_part2_OG-GELP-C5b:0.061095,VITVI_LOC100265188_XP_019077965_part1_OG-GELP-C5b:0.093191)0.942000:0.092877,VITVI_LOC100259984_XP_002268194_OG-GELP-C5b:0.161035)1.000000:0.286880)0.263000:0.039833)0.863000:0.068072)0.937000:0.096359)1.000000:0.421178)0.227000:0.049848,(PHODA_LOC103706966_XP_008789479_OG-GELP-C10g:0.084392,(((PHODA_LOC103722144_XP_008810810_OG-GELP-C10g:0.115026,PHODA_LOC103721577*_XP_008810066_OG-GELP-C10g:0.082810)0.917000:0.040274,(AMBTC_LOC18444103_XP_006854343_OG-GELP-C10g:0.096386,((VITVI_LOC100265728_XP_002268296_OG-GELP-C10g:0.037432,VITVI_LOC100243401_XP_010648948_OG-GELP-C10g:0.044248)0.876000:0.028163,(VITVI_LOC100232923_XP_002265999_OG-GELP-C10g:0.098659,VITVI_LOC100260283_XP_002268826_OG-GELP-C10g:0.112443)0.613000:0.034589)0.814000:0.040812)0.757000:0.014271)0.733000:0.015650,PHODA_LOC103711874_XP_008796408_OG-GELP-C10g:0.070810)0.624000:0.012011)1.000000:0.401857)0.893000:0.068420,((VITVI_LOC100255502_XP_002277934_OG-GELP-C10f:0.115716,(PHODA_LOC103717614_XP_008804293_OG-GELP-C10f:0.207940,AMBTC_LOC18445745_XP_020530131_OG-GELP-C10f:0.168155)0.870000:0.074818)0.987000:0.163920,(PHODA_LOC103708732_XP_008792009_OG-GELP-C10h:0.432320,((((VITVI_LOC100253848_XP_002279442.3_OG-GELP-C10h:0.109946,VITVI_LOC100248752_XP_019074374.1_OG-GELP-C10h:0.183161)1.000000:0.229577,(PHODA_LOC103723800_XP_008813060_OG-GELP-C10h:0.309408,(PHODA_LOC103713190*_XP_026662800_OG-GELP-C10h:0.153592,AMBTC_LOC18424534_XP_006829183_OG-GELP-C10h:0.187777)0.949000:0.090684)0.173000:0.010728)0.795000:0.029699,((PHODA_LOC103701153_XP_008781349_OG-GELP-C10h:0.046198,PHODA_LOC103701067_XP_008781241_OG-GELP-C10h:0.005367)0.999000:0.255421,PHODA_LOC103698304_XP_008778519_OG-GELP-C10h:0.188859)0.976000:0.139903)0.922000:0.089187,(AMBTC_LOC18424533_XP_006829182_OG-GELP-C10h:0.118420,AMBTC_LOC18424529_XP_006829178_OG-GELP-C10h:0.167767)1.000000:0.342761)0.709000:0.045801)0.961000:0.135627)0.978000:0.131061)0.760000:0.043387,((((VITVI_LOC100247970_XP_002272607_OG-GELP-C6c:0.135670,PHODA_LOC103700105_XP_008780300_OG-GELP-C6c:0.174230)0.776000:0.054882,AMBTC_LOC18436486_XP_006846567_OG-GELP-C6c:0.126181)0.993000:0.168057,((VITVI_LOC100855319_XP_003632456_OG-GELP-C6b:0.044628,(PHODA_LOC103711729_XP_008796209_OG-GELP-C6b:0.172241,AMBTC_LOC18446047_XP_020530297_OG-GELP-C6b:0.105928)0.247000:0.017585)0.987000:0.144170,((AMBTC_LOC18438362_XP_006848608_truncated_OG-GELP-C6a:0.036997,AMBTC_LOC18428605_XP_006837983_OG-GELP-C6a:0.000001)0.959000:0.076903,(PHODA_LOC103700999_XP_008781147_OG-GELP-C6a:0.140975,VITVI_LOC100251646_XP_010649507_OG-GELP-C6a:0.144222)0.306000:0.042903)0.980000:0.135541)0.960000:0.121422)0.922000:0.090991,(((PHODA_LOC103721129_XP_008809415_OG-GELP-C10e:0.153583,AMBTC_LOC18423852_XP_006828510_OG-GELP-C10e:0.133862)0.013000:0.024801,VITVI_LOC100265534_XP_002274836.2_OG-GELP-C10e:0.167931)0.982000:0.189294,(((PHODA_LOC103716394_XP_008802592_OG-GELP-C10d:0.170294,VITVI_LOC100248401_XP_002284894.2_OG-GELP-C10d:0.153661)0.874000:0.041004,AMBTC_LOC18422253_XP_020521951_OG-GELP-C10d:0.093476)0.982000:0.127662,(AMBTC_LOC18422251_XP_006827265_OG-GELP-C10d:0.065976,AMBTC_LOC18422248_XP_020521935_OG-GELP-C10d:0.055239)0.916000:0.092964)0.980000:0.165585)0.965000:0.168874)0.069000:0.022689)0.840000:0.056079)0.996000:0.222784,(AMBTC_LOC18425243_XP_011629305_OG-GELP-C10a:0.352844,(VITVI_LOC104879662_XP_010651601_OG-GELP-C10b:0.225666,PHODA_LOC103709067_XP_026661185_OG-GELP-C10b:0.297778)0.661000:0.086201)0.998000:0.329266)0.984000:0.218163,VITVI_LOC100244404_XP_002265404_OG-GELP-C10b:0.120208)0.025000:0.017611,PHODA_LOC103701490_XP_008781788_OG-GELP-C10b:0.127916)1.000000:0.266915,AMBTC_LOC18442361_XP_020527962_OG-GELP-C10b:0.005221,AMBTC_LOC105420439_XP_020521159_truncated_OG-GELP-C10b:0.012356);

Tree6
((((((((((VITVI_LOC100254855_XP_002278481_OG-GELP-C7e:0.221788,AMBTC_LOC18433955_XP_006844094_OG-GELP-C7e:0.222908)0.925000:0.097326,(((((VITVI_LOC100263710_XP_002278194_OG-GELP-C7a:0.089458,PHODA_LOC103704762_XP_008786406_OG-GELP-C7a:0.242801)0.991000:0.145051,AMBTC_LOC18448482_XP_006858605_OG-GELP-C7a:0.116656)0.989000:0.123590,(AMBTC_LOC18442411_XP_006852691_OG-GELP-C7b:0.134011,(((((VITVI_LOC100251343_XP_002267325_OG-GELP-C7b:0.000001,VITVI_LOC100249613_XP_019077676_OG-GELP-C7b:0.025336)1.000000:0.250552,VITVI_LOC100266713_XP_002266915_OG-GELP-C7b:0.225942)0.883000:0.065184,((VITVI_LOC100241911_XP_002268991_OG-GELP-C7b:0.175574,VITVI_LOC100260650_XP_002265963_OG-GELP-C7b:0.248672)0.951000:0.085173,(VITVI_LOC100266969_XP_019078121_OG-GELP-C7b:0.175523,VITVI_LOC100249706_XP_002263997_OG-GELP-C7b:0.205636)0.117000:0.047643)0.934000:0.089128)0.992000:0.122091,VITVI_LOC100255578_XP_002266118_OG-GELP-C7b:0.085152)0.500000:0.037215,(PHODA_LOC103717207_XP_008803727_OG-GELP-C7b:0.033638,PHODA_LOC103708948_XP_008792294_OG-GELP-C7b:0.067727)0.989000:0.091788)0.791000:0.041212)0.946000:0.050401)0.984000:0.104301,((PHODA_LOC103706106_XP_008788334_OG-GELP-C7c:0.145278,(VITVI_LOC100258563_XP_002278219_OG-GELP-C7c:0.070500,AMBTC_LOC18448481_XP_011628654_OG-GELP-C7c:0.095691)0.749000:0.059338)0.991000:0.127851,(VITVI_LOC100251018_XP_002267889_OG-GELP-C7d:0.162254,((VITVI_LOC100267169_XP_002266194_OG-GELP-C7d:0.163794,PHODA_LOC103704872*_XP_008786569_OG-GELP-C7d:0.115402)0.828000:0.039586,AMBTC_LOC18427785_XP_006836894_OG-GELP-C7d:0.149194)0.029000:0.039332)0.999000:0.197389)0.746000:0.040957)0.840000:0.036970,(AMBTC_LOC18443501_XP_006853751_OG-GELP-C7g:0.215200,(PHODA_LOC103713448_XP_008798605_OG-GELP-C7g:0.207836,VITVI_LOC100249332_XP_002272970_OG-GELP-C7g:0.375735)0.770000:0.081293)1.000000:0.317257)0.824000:0.034998)0.383000:0.066795,(VITVI_LOC100258224_XP_010661320_OG-GELP-C7h:0.168531,AMBTC_LOC18428823_XP_020519608_OG-GELP-C7h:0.228444)0.989000:0.146500)0.179000:0.053615,AMBTC_LOC18433946_XP_006844086_OG-GELP-C7f:0.481656)0.697000:0.054800,(((((PHODA_LOC103721129_XP_008809415_OG-GELP-C10e:0.165415,AMBTC_LOC18423852_XP_006828510_OG-GELP-C10e:0.132197)0.526000:0.039456,VITVI_LOC100265534_XP_002274836.2_OG-GELP-C10e:0.176295)0.992000:0.212680,(((PHODA_LOC103716394_XP_008802592_OG-GELP-C10d:0.165931,VITVI_LOC100248401_XP_002284894.2_OG-GELP-C10d:0.148733)0.874000:0.041928,AMBTC_LOC18422253_XP_020521951_OG-GELP-C10d:0.097524)0.985000:0.135516,(AMBTC_LOC18422251_XP_006827265_OG-GELP-C10d:0.076767,AMBTC_LOC18422248_XP_020521935_OG-GELP-C10d:0.053542)0.949000:0.107168)0.995000:0.208199)0.983000:0.187809,((((VITVI_LOC100247970_XP_002272607_OG-GELP-C6c:0.139657,PHODA_LOC103700105_XP_008780300_OG-GELP-C6c:0.188090)0.075000:0.026575,AMBTC_LOC18436486_XP_006846567_OG-GELP-C6c:0.199272)0.990000:0.158130,((PHODA_LOC103711729_XP_008796209_OG-GELP-C6b:0.148990,(VITVI_LOC100855319_XP_003632456_OG-GELP-C6b:0.070907,AMBTC_LOC18446047_XP_020530297_OG-GELP-C6b:0.113463)0.552000:0.038966)0.992000:0.155195,((AMBTC_LOC18438362_XP_006848608_truncated_OG-GELP-C6a:0.040874,AMBTC_LOC18428605_XP_006837983_OG-GELP-C6a:0.000001)0.971000:0.092405,(VITVI_LOC100251646_XP_010649507_OG-GELP-C6a:0.146934,PHODA_LOC103700999_XP_008781147_OG-GELP-C6a:0.156728)0.513000:0.048417)0.968000:0.120125)0.987000:0.139776)0.984000:0.132479,((((((((((AMBTC_LOC18423484_XP_006828148_OG-GELP-C8d:0.319420,(VITVI_LOC104879521_XP_010650850_part2_OG-GELP-C8e:0.224191,VITVI_LOC104879521_XP_010650850_part1_OG-GELP-C8e:0.199140)0.990000:0.178190)0.868000:0.066738,(VITVI_LOC100252058_XP_002273045_OG-GELP-C8c:0.412681,AMBTC_LOC18442250_XP_011626281_OG-GELP-C8c:0.275933)0.481000:0.055342)0.909000:0.086778,(VITVI_LOC100246932_XP_002277279_OG-GELP-C8a:0.274905,(PHODA_LOC103703381_XP_008784445_OG-GELP-C8a:0.291780,(AMBTC_LOC18442249_XP_006852534_OG-GELP-C8a:0.156680,AMBTC_LOC18436403_XP_006846486_OG-GELP-C8a:0.295996)0.858000:0.107166)0.233000:0.067127)0.986000:0.176467)0.869000:0.063420,((((((VITVI_LOC100267792_XP_002279353_OG-GELP-C8f:0.036870,VITVI_LOC100245479_XP_002279335_OG-GELP-C8f:0.081595)0.564000:0.018096,VITVI_LOC100262635_XP_003634393_OG-GELP-C8f:0.022457)0.896000:0.020877,VITVI_LOC100257502_XP_002279381_OG-GELP-C8f:0.028636)0.967000:0.061033,(VITVI_LOC100264374_XP_010664850_part_1_OG-GELP-C8f:0.016581,(VITVI_LOC100264374_XP_010664850_part_2_OG-GELP-C8f:0.066562,VITVI_LOC100242089_XP_002270500_OG-GELP-C8f:0.025782)0.912000:0.026237)0.998000:0.101455)0.979000:0.124491,((PHODA_LOC108511800_XP_017701673_OG-GELP-C8f:0.299414,((PHODA_LOC103721152_XP_017701675_OG-GELP-C8f:0.126648,PHODA_LOC103719596_XP_008807139_OG-GELP-C8f:0.150324)0.993000:0.127785,PHODA_LOC103719595_XP_008807138_OG-GELP-C8f:0.138519)0.930000:0.104187)0.605000:0.073554,PHODA_LOC103719249_XP_008806618_OG-GELP-C8f:0.284537)0.654000:0.066484)0.941000:0.097679,AMBTC_LOC18424320_XP_006828972_OG-GELP-C8f:0.258496)0.956000:0.137559)0.773000:0.037109,((PHODA_LOC103718868_XP_008806090_OG-GELP-C8b:0.133972,PHODA_LOC103714106_XP_008799468_OG-GELP-C8b:0.094542)0.948000:0.098209,((((VITVI_LOC100260207_XP_002276681_OG-GELP-C8b:0.124354,VITVI_LOC100263626_XP_010657253_OG-GELP-C8b:0.112714)0.815000:0.030990,VITVI_LOC100260574_XP_010644495_OG-GELP-C8b:0.079846)0.904000:0.072296,AMBTC_LOC18424914_XP_006829549_OG-GELP-C8b:0.298642)0.391000:0.060713,(((PHODA_LOC103722960_XP_008811937_OG-GELP-C8b:0.010558,PHODA_LOC103697405_XP_008777479_OG-GELP-C8b:0.021844)0.000000:0.000002,PHODA_LOC103718525_XP_017701053_OG-GELP-C8b:0.010918)1.000000:0.283549,PHODA_LOC103718869_XP_008806091_OG-GELP-C8b:0.145756)0.869000:0.087736)0.251000:0.032802)1.000000:0.265090)0.047000:0.033446,((((PHODA_LOC103712084_XP_017699521_truncated_OG-GELP-C9b:0.068628,PHODA_LOC103710184_XP_008794047_OG-GELP-C9b:0.092013)0.999000:0.151333,(VITVI_LOC100250001_XP_002271400_OG-GELP-C9b:0.113464,VITVI_LOC100242529_XP_002284087_OG-GELP-C9b:0.139785)0.979000:0.105188)0.131000:0.026982,AMBTC_LOC18429403_XP_006838752_OG-GELP-C9b:0.129420)0.704000:0.077232,(((VITVI_LOC104877427_XP_010654595_OG-GELP-C9a:0.030304,VITVI_LOC100261771_XP_002277514_OG-GELP-C9a:0.293605)0.969000:0.078819,AMBTC_LOC18421879_XP_006826756_OG-GELP-C9a:0.095008)0.569000:0.036794,PHODA_LOC103709594_XP_008793255_OG-GELP-C9a:0.155097)0.732000:0.052115)0.999000:0.305124)0.034000:0.086296,PHODA_LOC103699823_XP_008780047_OG-GELP-C8d:0.662244)0.542000:0.077327,(VITVI_LOC100267979_XP_002284004_OG-GELP-C10c:0.272269,AMBTC_LOC18428134_XP_006837236_OG-GELP-C10c:0.247859)1.000000:0.606504)0.586000:0.043610,(PHODA_LOC103706966_XP_008789479_OG-GELP-C10g:0.097755,(((PHODA_LOC103722144_XP_008810810_OG-GELP-C10g:0.110589,PHODA_LOC103721577*_XP_008810066_OG-GELP-C10g:0.086558)0.934000:0.039413,(AMBTC_LOC18444103_XP_006854343_OG-GELP-C10g:0.100064,((VITVI_LOC100265728_XP_002268296_OG-GELP-C10g:0.038390,VITVI_LOC100243401_XP_010648948_OG-GELP-C10g:0.054754)0.902000:0.029239,(VITVI_LOC100232923_XP_002265999_OG-GELP-C10g:0.096814,VITVI_LOC100260283_XP_002268826_OG-GELP-C10g:0.112561)0.613000:0.039200)0.724000:0.040477)0.781000:0.014737)0.742000:0.015071,PHODA_LOC103711874_XP_008796408_OG-GELP-C10g:0.069074)0.000000:0.001917)1.000000:0.466175)0.941000:0.094607,((VITVI_LOC100255502_XP_002277934_OG-GELP-C10f:0.125349,(PHODA_LOC103717614_XP_008804293_OG-GELP-C10f:0.242376,AMBTC_LOC18445745_XP_020530131_OG-GELP-C10f:0.181962)0.847000:0.082612)0.995000:0.196935,(PHODA_LOC103708732_XP_008792009_OG-GELP-C10h:0.460122,(((PHODA_LOC103723800_XP_008813060_OG-GELP-C10h:0.299300,((VITVI_LOC100253848_XP_002279442.3_OG-GELP-C10h:0.112916,VITVI_LOC100248752_XP_019074374.1_OG-GELP-C10h:0.195514)0.998000:0.210246,(PHODA_LOC103713190*_XP_026662800_OG-GELP-C10h:0.139329,AMBTC_LOC18424534_XP_006829183_OG-GELP-C10h:0.236826)0.853000:0.089535)0.818000:0.051611)0.131000:0.025312,((PHODA_LOC103701153_XP_008781349_OG-GELP-C10h:0.045589,PHODA_LOC103701067_XP_008781241_OG-GELP-C10h:0.009589)1.000000:0.243635,PHODA_LOC103698304_XP_008778519_OG-GELP-C10h:0.191126)0.968000:0.119265)0.935000:0.094610,(AMBTC_LOC18424533_XP_006829182_OG-GELP-C10h:0.141904,AMBTC_LOC18424529_XP_006829178_OG-GELP-C10h:0.150588)1.000000:0.361702)0.734000:0.045553)0.921000:0.144551)0.968000:0.145050)0.787000:0.032223)0.825000:0.046537)0.720000:0.030016,(((VITVI_LOC104879662_XP_010651601_OG-GELP-C10b:0.248169,PHODA_LOC103709067_XP_026661185_OG-GELP-C10b:0.314804)0.601000:0.107141,AMBTC_LOC18425243_XP_011629305_OG-GELP-C10a:0.378306)0.999000:0.373788,((VITVI_LOC100244404_XP_002265404_OG-GELP-C10b:0.116852,(AMBTC_LOC18442361_XP_020527962_OG-GELP-C10b:0.009203,AMBTC_LOC105420439_XP_020521159_truncated_OG-GELP-C10b:0.020041)1.000000:0.289744)0.453000:0.061535,PHODA_LOC103701490_XP_008781788_OG-GELP-C10b:0.097171)0.969000:0.173089)0.997000:0.271496)0.859000:0.080324)0.953000:0.124927,(VITVI_LOC100242870_XP_002278423_OG-GELP-C7f:0.364587,VITVI_LOC100241245_XP_002282047_OG-GELP-C7f:0.635906)0.611000:0.074250)0.943000:0.133077,VITVI_LOC100251602_XP_002265156_OG-GELP-C7f:0.505036)0.846000:0.083614,VITVI_LOC100251346_XP_010654133_OG-GELP-C7f:0.267978)0.982000:0.141247,VITVI_LOC100246004_XP_002284276_OG-GELP-C7f:0.128856)0.997000:0.169510,VITVI_LOC104879264_XP_010649998_OG-GELP-C7f:0.000001,VITVI_LOC100242578_XP_010649995_OG-GELP-C7f:0.005656);

Tree7
(((((((((((((((VITVI_LOC100255578_XP_002266118_OG-GELP-C7b:0.092316,((COFCA_CDO96915_OG-GELP-C7b:0.116150,(COFCA_CDO96914_OG-GELP-C7b:0.106550,COFCA_CDO96913_OG-GELP-C7b:0.060840)0.860000:0.043843)0.947000:0.040225,(((((ARATH_AT5G45670_NP_199379_OG-GELP-C7b:0.055085,ARATH_AT4G18970_NP_567570_OG-GELP-C7b:0.070428)0.997000:0.101399,ARATH_AT1G29660_NP_174259_OG-GELP-C7b:0.122982)0.373000:0.039471,ARATH_AT1G29670_NP_174260_OG-GELP-C7b:0.098794)0.960000:0.052201,PRUMU_LOC103325052_XP_008225405_OG-GELP-C7b:0.145986)0.775000:0.014543,THECC_LOC18596597_XP_017978805_OG-GELP-C7b:0.068085)0.908000:0.024809)0.392000:0.011765)0.765000:0.028977,(((ORYSA_LOC9267846_XP_015631828_OG-GELP-C7b:0.191556,(MUSAC_LOC103989117_XP_009406156_OG-GELP-C7b:0.060155,MUSAC_LOC103978390_XP_009392443_OG-GELP-C7b:0.109058)0.827000:0.025357)0.874000:0.019834,(ORYSA_LOC4339334_XP_015638407_OG-GELP-C7b:0.124379,ORYSA_LOC4325549_XP_015622522_OG-GELP-C7b:0.129972)0.973000:0.082447)0.824000:0.023580,(PHODA_LOC103717207_XP_008803727_OG-GELP-C7b:0.029309,PHODA_LOC103708948_XP_008792294_OG-GELP-C7b:0.055223)0.847000:0.021641)0.998000:0.096163)0.405000:0.018362,AMBTC_LOC18442411_XP_006852691_OG-GELP-C7b:0.122501)0.500000:0.041029,(((((VITVI_LOC100260650_XP_002265963_OG-GELP-C7b:0.227412,VITVI_LOC100241911_XP_002268991_OG-GELP-C7b:0.199546)0.969000:0.088301,(VITVI_LOC100266969_XP_019078121_OG-GELP-C7b:0.135297,VITVI_LOC100249706_XP_002263997_OG-GELP-C7b:0.241652)0.814000:0.041610)0.955000:0.070518,((((ARATH_AT4G30140_CDEF1_OG-GELP-C7b:0.280722,(ARATH_AT2G19060_SGNH_OG-GELP-C7b:0.115074,ARATH_AT2G19050_OG-GELP-C7b:0.060207)0.986000:0.139784)0.863000:0.098013,ARATH_AT2G19010_OG-GELP-C7b:0.181043)1.000000:0.342970,(PRUMU_LOC107880098_XP_016647328_OG-GELP-C7b:0.204583,PRUMU_LOC103323554_OG-GELP-C7b:0.254263)0.883000:0.048768)0.551000:0.020330,(THECC_LOC18589337_OG-GELP-C7b:0.130277,THECC_LOC18589336_OG-GELP-C7b:0.181271)1.000000:0.173812)0.670000:0.032115)0.882000:0.048681,(((PRUMU_LOC103325075_XP_016648165_OG-GELP-C7b:0.099092,(PRUMU_LOC103325051*_OG-GELP-C7b:0.191726,PRUMU_LOC107880762_remnant?_XP_016648499_OG-GELP-C7b:0.269415)0.038000:0.029078)0.925000:0.058577,PRUMU_LOC103325076_XP_016648451_OG-GELP-C7b:0.210024)0.966000:0.088570,(VITVI_LOC100266713_XP_002266915_OG-GELP-C7b:0.203195,(VITVI_LOC100251343_XP_002267325_OG-GELP-C7b:0.008233,VITVI_LOC100249613_XP_019077676_OG-GELP-C7b:0.011256)1.000000:0.268149)0.924000:0.077925)0.159000:0.014797)0.795000:0.026384,THECC_LOC18596598_OG-GELP-C7b:0.440226)0.981000:0.097779)0.974000:0.074497,(((ORYSA_LOC4351964_XP_015619197_OG-GELP-C7a:0.366513,(PHODA_LOC103704762_XP_008786406_OG-GELP-C7a:0.130542,MUSAC_LOC103989838_XP_009407058_OG-GELP-C7a:0.083651)0.000000:0.049884)0.949000:0.104185,(VITVI_LOC100263710_XP_002278194_OG-GELP-C7a:0.042657,((COFCA_CDP18863*_Cc10_g16430_OG-GELP-C7a:0.100258,ARATH_AT1G33811_NP_564430_OG-GELP-C7a:0.181861)0.675000:0.029100,(THECC_LOC18592836_XP_007019797_OG-GELP-C7a:0.122695,PRUMU_LOC103319377_XP_008219130_OG-GELP-C7a:0.083496)0.949000:0.049680)0.354000:0.022575)0.892000:0.056760)0.970000:0.107228,AMBTC_LOC18448482_XP_006858605_OG-GELP-C7a:0.108959)0.991000:0.112338)0.999000:0.109017,(((MUSAC_LOC103996456_OG-GELP-C7d:0.254696,MUSAC_LOC103972551_OG-GELP-C7d:0.222979)1.000000:0.325402,((((((PHODA_LOC103704872*_XP_008786569_OG-GELP-C7d:0.113187,AMBTC_LOC18427785_XP_006836894_OG-GELP-C7d:0.173369)0.870000:0.032400,(VITVI_LOC100267169_XP_002266194_OG-GELP-C7d:0.112709,(PRUMU_LOC103336537_XP_008237811_OG-GELP-C7d:0.142864,(THECC_LOC18592768_XP_007019704_OG-GELP-C7d:0.097523,ARATH_AT1G71250_NP_177281_OG-GELP-C7d:0.205809)0.927000:0.059730)0.682000:0.016293)0.920000:0.046130)0.993000:0.089205,COFCA_CDP15726_OG-GELP-C7d:0.182177)0.816000:0.025564,VITVI_LOC100251018_XP_002267889_OG-GELP-C7d:0.124212)0.933000:0.058091,THECC_LOC18612012_XP_017975979_OG-GELP-C7d:0.142724)0.877000:0.057307,ARATH_AT5G08460_NP_196463_OG-GELP-C7d:0.254912)0.982000:0.123519)0.712000:0.051558,(ORYSA_LOC4344495_XP_015649406_OG-GELP-C7c:0.235479,((((PRUMU_LOC103319332_XP_008219080_OG-GELP-C7c:0.092612,(THECC_LOC18592835_XP_007019795_OG-GELP-C7c:0.036396,ARATH_AT1G71691_NP_974125_OG-GELP-C7c:0.155842)0.631000:0.016307)0.867000:0.046317,(COFCA_CDP18864*_Cc10_g16440_OG-GELP-C7c:0.168271,(VITVI_LOC100258563_XP_002278219_OG-GELP-C7c:0.058497,AMBTC_LOC18448481_XP_011628654_OG-GELP-C7c:0.098841)0.861000:0.039203)0.338000:0.019734)0.969000:0.056633,MUSAC_LOC103983756_XP_018682307_OG-GELP-C7c:0.076966)0.002000:0.010623,(ORYSA_LOC4338820_XP_015638437_OG-GELP-C7c:0.164072,PHODA_LOC103706106_XP_008788334_OG-GELP-C7c:0.076715)0.883000:0.048076)0.908000:0.047079)1.000000:0.172737)0.398000:0.044291)0.918000:0.052957,((VITVI_LOC100258224_XP_010661320_OG-GELP-C7h:0.202457,AMBTC_LOC18428823_XP_020519608_OG-GELP-C7h:0.205570)0.991000:0.180593,((((((THECC_LOC18593117_XP_017980858_OG-GELP-C7g:0.155280,COFCA_CDP09540*_OG-GELP-C7g:0.245506)0.000000:0.000001,(PRUMU_LOC103336082_XP_008237341_OG-GELP-C7g:0.284961,VITVI_LOC100249332_XP_002272970_OG-GELP-C7g:0.241816)0.912000:0.056624)0.827000:0.025254,(PRUMU_LOC103336078_XP_008237337_OG-GELP-C7g:0.014583,PRUMU_LOC103336076_XP_008237333_OG-GELP-C7g:0.000001)0.994000:0.090021)1.000000:0.210660,(PHODA_LOC103713448_XP_008798605_OG-GELP-C7g:0.136475,MUSAC_LOC103976582_XP_009390125.1_OG-GELP-C7g:0.170783)0.944000:0.072405)0.894000:0.046670,ORYSA_LOC4341304_XP_015642776_OG-GELP-C7g:0.255072)0.970000:0.118897,AMBTC_LOC18443501_XP_006853751_OG-GELP-C7g:0.213482)1.000000:0.275140)0.692000:0.026914)0.887000:0.069316,(((ARATH_GLIP7_AT5G15720_NP_568318_OG-GELP-C7e:0.239401,VITVI_LOC100254855_XP_002278481_OG-GELP-C7e:0.113872)0.851000:0.051305,MUSAC_LOC103990237_XP_009407589.1_OG-GELP-C7e:0.175559)0.980000:0.125630,AMBTC_LOC18433955_XP_006844094_OG-GELP-C7e:0.251586)0.909000:0.082646)0.346000:0.064819,AMBTC_LOC18433946_XP_006844086_OG-GELP-C7f:0.415867)0.958000:0.150083,((VITVI_LOC100251602_XP_002265156_OG-GELP-C7f:0.487790,(VITVI_LOC100251346_XP_010654133_OG-GELP-C7f:0.256147,(VITVI_LOC100246004_XP_002284276_OG-GELP-C7f:0.172071,(VITVI_LOC104879264_XP_010649998_OG-GELP-C7f:0.000001,VITVI_LOC100242578_XP_010649995_OG-GELP-C7f:0.004342)0.995000:0.134061)0.992000:0.136548)0.896000:0.073700)0.953000:0.116786,((THECC_LOC18601785_XP_017974849_OG-GELP-C7f:0.330792,(THECC_LOC18601784_XP_007032908_OG-GELP-C7f:0.246807,(VITVI_LOC100242870_XP_002278423_OG-GELP-C7f:0.233353,PRUMU_LOC103329595_XP_008230312_OG-GELP-C7f:0.220910)0.187000:0.028158)0.772000:0.043940)0.442000:0.060665,COFCA_CDP02352_Cc07_g04570_OG-GELP-C7f:0.265945)0.962000:0.130088)0.604000:0.091885)0.944000:0.179142,(ARATH_AT2G04020_OG-GELP-C7f:0.240105,ARATH_AT2G03980_OG-GELP-C7f:0.163840)1.000000:0.735797)0.883000:0.114780,VITVI_LOC100241245_XP_002282047_OG-GELP-C7f:0.414821)0.964000:0.158912,THECC_LOC18601782_OG-GELP-C7f:0.264279)0.994000:0.168714,THECC_LOC18602436_OG-GELP-C7f:0.039840)0.922000:0.030340,THECC_LOC18602438_OG-GELP-C7f:0.035673,THECC_LOC18602413_OG-GELP-C7f:0.012752);

Tree8
((((((((((((PHODA_LOC103722960_XP_008811937_OG-GELP-C8b:0.011483,(PHODA_LOC103718525_XP_017701053_OG-GELP-C8b:0.011603,PHODA_LOC103697405_XP_008777479_OG-GELP-C8b:0.019459)0.770000:0.015895)1.000000:0.297252,PHODA_LOC103718869_XP_008806091_OG-GELP-C8b:0.188635)0.390000:0.050998,((((VITVI_LOC100260207_XP_002276681_OG-GELP-C8b:0.145867,VITVI_LOC100263626_XP_010657253_OG-GELP-C8b:0.114632)0.754000:0.038418,VITVI_LOC100260574_XP_010644495_OG-GELP-C8b:0.119980)0.904000:0.067779,AMBTC_LOC18424914_XP_006829549_OG-GELP-C8b:0.287347)0.919000:0.076956,(PHODA_LOC103718868_XP_008806090_OG-GELP-C8b:0.122253,PHODA_LOC103714106_XP_008799468_OG-GELP-C8b:0.093553)0.985000:0.123174)0.000000:0.033252)1.000000:0.278564,((((((VITVI_LOC104879521_XP_010650850_part2_OG-GELP-C8e:0.238004,VITVI_LOC104879521_XP_010650850_part1_OG-GELP-C8e:0.212278)0.995000:0.204327,AMBTC_LOC18423484_XP_006828148_OG-GELP-C8d:0.332736)0.661000:0.027453,PHODA_LOC103699823_XP_008780047_OG-GELP-C8d:0.563587)0.896000:0.105582,(VITVI_LOC100252058_XP_002273045_OG-GELP-C8c:0.404424,AMBTC_LOC18442250_XP_011626281_OG-GELP-C8c:0.312299)0.710000:0.069655)0.884000:0.090846,((VITVI_LOC100246932_XP_002277279_OG-GELP-C8a:0.276006,PHODA_LOC103703381_XP_008784445_OG-GELP-C8a:0.259090)0.837000:0.131480,(AMBTC_LOC18442249_XP_006852534_OG-GELP-C8a:0.160122,AMBTC_LOC18436403_XP_006846486_OG-GELP-C8a:0.349989)0.841000:0.101556)0.995000:0.216908)0.565000:0.044485,((((((VITVI_LOC100267792_XP_002279353_OG-GELP-C8f:0.044517,VITVI_LOC100245479_XP_002279335_OG-GELP-C8f:0.073614)0.608000:0.014307,VITVI_LOC100262635_XP_003634393_OG-GELP-C8f:0.034237)0.860000:0.013331,VITVI_LOC100257502_XP_002279381_OG-GELP-C8f:0.032536)0.953000:0.050564,(VITVI_LOC100264374_XP_010664850_part_1_OG-GELP-C8f:0.017808,(VITVI_LOC100264374_XP_010664850_part_2_OG-GELP-C8f:0.074374,VITVI_LOC100242089_XP_002270500_OG-GELP-C8f:0.045552)0.714000:0.018890)1.000000:0.113620)0.996000:0.166036,((PHODA_LOC108511800_XP_017701673_OG-GELP-C8f:0.273828,((PHODA_LOC103721152_XP_017701675_OG-GELP-C8f:0.114184,PHODA_LOC103719596_XP_008807139_OG-GELP-C8f:0.135430)0.997000:0.124869,PHODA_LOC103719595_XP_008807138_OG-GELP-C8f:0.147084)0.960000:0.099981)0.877000:0.071526,PHODA_LOC103719249_XP_008806618_OG-GELP-C8f:0.299188)0.255000:0.046564)0.969000:0.121031,AMBTC_LOC18424320_XP_006828972_OG-GELP-C8f:0.311218)0.984000:0.157037)0.576000:0.038264)0.907000:0.084643,((((PHODA_LOC103712084_XP_017699521_truncated_OG-GELP-C9b:0.086104,PHODA_LOC103710184_XP_008794047_OG-GELP-C9b:0.076319)1.000000:0.167679,(VITVI_LOC100250001_XP_002271400_OG-GELP-C9b:0.126154,VITVI_LOC100242529_XP_002284087_OG-GELP-C9b:0.141600)0.986000:0.088193)0.392000:0.042281,AMBTC_LOC18429403_XP_006838752_OG-GELP-C9b:0.173993)0.069000:0.063758,(AMBTC_LOC18421879_XP_006826756_OG-GELP-C9a:0.081792,(PHODA_LOC103709594_XP_008793255_OG-GELP-C9a:0.158434,(VITVI_LOC100261771_XP_002277514_OG-GELP-C9a:0.250356,VITVI_LOC104877427_XP_010654595_OG-GELP-C9a:0.044535)0.981000:0.074935)0.466000:0.046005)0.474000:0.073278)1.000000:0.311407)0.973000:0.181644,((VITVI_LOC100232923_XP_002265999_OG-GELP-C10g:0.100756,((VITVI_LOC100265728_XP_002268296_OG-GELP-C10g:0.064756,VITVI_LOC100243401_XP_010648948_OG-GELP-C10g:0.048852)0.880000:0.029521,(((PHODA_LOC103722144_XP_008810810_OG-GELP-C10g:0.101798,PHODA_LOC103721577*_XP_008810066_OG-GELP-C10g:0.098991)0.872000:0.028780,(PHODA_LOC103711874_XP_008796408_OG-GELP-C10g:0.060873,PHODA_LOC103706966_XP_008789479_OG-GELP-C10g:0.096171)0.876000:0.025408)0.912000:0.040350,AMBTC_LOC18444103_XP_006854343_OG-GELP-C10g:0.086071)0.472000:0.032827)0.901000:0.038402)0.824000:0.058407,VITVI_LOC100260283_XP_002268826_OG-GELP-C10g:0.075115)1.000000:0.476310)0.699000:0.078284,(VITVI_LOC100267979_XP_002284004_OG-GELP-C10c:0.294622,AMBTC_LOC18428134_XP_006837236_OG-GELP-C10c:0.301968)1.000000:0.660667)0.425000:0.108428,(((((AMBTC_LOC18424533_XP_006829182_OG-GELP-C10h:0.175390,AMBTC_LOC18424529_XP_006829178_OG-GELP-C10h:0.137474)1.000000:0.387512,((PHODA_LOC103723800_XP_008813060_OG-GELP-C10h:0.345777,((PHODA_LOC103701153_XP_008781349_OG-GELP-C10h:0.041231,PHODA_LOC103701067_XP_008781241_OG-GELP-C10h:0.006399)1.000000:0.239138,PHODA_LOC103698304_XP_008778519_OG-GELP-C10h:0.183232)0.992000:0.184909)0.263000:0.070173,((AMBTC_LOC18424534_XP_006829183_OG-GELP-C10h:0.302773,PHODA_LOC103713190*_XP_026662800_OG-GELP-C10h:0.234312)0.176000:0.067873,(VITVI_LOC100253848_XP_002279442.3_OG-GELP-C10h:0.145903,VITVI_LOC100248752_XP_019074374.1_OG-GELP-C10h:0.183718)1.000000:0.228740)0.590000:0.014029)0.890000:0.092300)0.597000:0.049962,PHODA_LOC103708732_XP_008792009_OG-GELP-C10h:0.490208)0.917000:0.123222,(AMBTC_LOC18445745_XP_020530131_OG-GELP-C10f:0.198792,(PHODA_LOC103717614_XP_008804293_OG-GELP-C10f:0.235430,VITVI_LOC100255502_XP_002277934_OG-GELP-C10f:0.157042)0.707000:0.064388)0.999000:0.235873)0.982000:0.161075,(((VITVI_LOC100265534_XP_002274836.2_OG-GELP-C10e:0.211475,PHODA_LOC103721129_XP_008809415_OG-GELP-C10e:0.179186)0.783000:0.079051,AMBTC_LOC18423852_XP_006828510_OG-GELP-C10e:0.099443)0.994000:0.203714,(((PHODA_LOC103716394_XP_008802592_OG-GELP-C10d:0.179256,VITVI_LOC100248401_XP_002284894.2_OG-GELP-C10d:0.128257)0.905000:0.054742,AMBTC_LOC18422253_XP_020521951_OG-GELP-C10d:0.132598)0.976000:0.130843,(AMBTC_LOC18422251_XP_006827265_OG-GELP-C10d:0.067282,AMBTC_LOC18422248_XP_020521935_OG-GELP-C10d:0.061487)0.978000:0.134472)0.999000:0.269935)0.994000:0.229937)0.703000:0.069917)1.000000:0.383197,((VITVI_LOC104879662_XP_010651601_OG-GELP-C10b:0.302485,PHODA_LOC103709067_XP_026661185_OG-GELP-C10b:0.316205)0.474000:0.094243,AMBTC_LOC18425243_XP_011629305_OG-GELP-C10a:0.431320)0.994000:0.303227)0.979000:0.206944,PHODA_LOC103701490_XP_008781788_OG-GELP-C10b:0.118181)0.174000:0.039558,VITVI_LOC100244404_XP_002265404_OG-GELP-C10b:0.110205)1.000000:0.326407,AMBTC_LOC18442361_XP_020527962_OG-GELP-C10b:0.004710,AMBTC_LOC105420439_XP_020521159_truncated_OG-GELP-C10b:0.019780);

TreeC1
((((((((((PRUMU_LOC103337747_XP_008239138_OG-GELP-C1b:0.000002,(PRUMU_LOC103344407_XP_008246223_truncated_OG-GELP-C1b:0.000001,PRUMU_LOC103337746_XP_008239137_OG-GELP-C1b:0.000002)0.000000:0.098592)0.986000:0.080889,(ARATH_AT4G10955_NP_001190699_OG-GELP-C1b:0.196131,ARATH_AT2G05260_NP_565323_OG-GELP-C1b:0.244505)0.931000:0.082728)0.723000:0.037880,(THECC_LOC18606716_XP_007040547_OG-GELP-C1b:0.043358,THECC_LOC18600155_XP_007030527_OG-GELP-C1b:0.160282)0.972000:0.054177)0.327000:0.022317,COFCA_CDP12167_Cc08_g16170_COFCA_OG-GELP-C1b:0.160208)0.859000:0.028389,VITVI_LOC100266730_XP_002268223_OG-GELP-C1b:0.115129)0.945000:0.045513,(((MUSAC_LOC103992787_Ma07_g26560_OG-GELP-C1b:0.138454,(ORYSA_LOC107276726_XP_015648211_OG-GELP-C1b:0.316779,(PHODA_LOC103711180_XP_008795453_OG-GELP-C1b:0.000001,PHODA_LOC103699925_XP_008780137_truncated_OG-GELP-C1b:0.095398)0.953000:0.066169)0.551000:0.026036)0.914000:0.037495,MUSAC_LOC103969274_Ma10_g26200_OG-GELP-C1b:0.167081)0.772000:0.016405,ORYSA_LOC4329038_XP_015622584_OG-GELP-C1b:0.249955)0.936000:0.053364)0.797000:0.033344,((((((ARATH_AT5G24220_NP_197810_OG-GELP-C1b:0.105499,(ARATH_AT5G24190*_NP_197807_OG-GELP-C1b:0.116428,ARATH_AT5G24180_NP_197806_OG-GELP-C1b:0.083677)0.605000:0.053379)1.000000:0.278412,(ARATH_AT5G24210_NP_197809_OG-GELP-C1b:0.316681,ARATH_AT5G24200_NP_197808_OG-GELP-C1b:0.156241)1.000000:0.246193)0.849000:0.067895,ARATH_AT5G24230_NP_197811_OG-GELP-C1b:0.083560)1.000000:0.222188,(THECC_LOC18605762_XP_007039035_OG-GELP-C1b:0.236457,THECC_LOC18605761_XP_007039034_OG-GELP-C1b:0.117526)0.902000:0.057062)0.416000:0.038635,COFCA_CDP05069_Cc02_g01630_OG-GELP-C1b:0.191698)0.796000:0.042924,AMBTC_LOC18442370_XP_020527937_OG-GELP-C1b:0.364838)0.202000:0.036699)0.456000:0.079408,(VITVI_LOC100253699_XP_019081547_OG-GELP-C1b:0.165022,(VITVI_LOC100854885_XP_010662964_OG-GELP-C1b:0.112040,(VITVI_LOC100257345_XP_002269116_OG-GELP-C1b:0.009134,VITVI_LOC100248600_XP_002269400_OG-GELP-C1b:0.048561)0.994000:0.130502)0.956000:0.120194)1.000000:0.424081)0.797000:0.105057,(AMBTC_LOC18437238_XP_006847517_OG-GELP-C1a:0.091291,(((ORYSA_LOC4326860_XP_015620064_OG-GELP-C1a:0.350757,(((MUSAC_LOC103980370_Ma04_g01140_OG-GELP-C1a:0.059072,(MUSAC_LOC103988078_Ma01_g05520_OG-GELP-C1a:0.061441,ORYSA_LOC4324634_XP_015626178_OG-GELP-C1a:0.196188)0.146000:0.035696)0.912000:0.033875,(PHODA_LOC103713225_XP_026662811_part2_truncated_OG-GELP-C1a:0.031746,PHODA_LOC103713225_XP_026662810_part1_OG-GELP-C1a:0.030009)0.997000:0.073303)0.021000:0.022507,(MUSAC_LOC103987747_Ma06_g15250_OG-GELP-C1a:0.148042,(PHODA_LOC103703369_XP_008784429_OG-GELP-C1a:0.059286,PHODA_LOC103701740_XP_008782126_OG-GELP-C1a:0.049976)0.769000:0.022013)0.920000:0.039768)0.564000:0.021619)0.017000:0.008617,ORYSA_LOC4327701_XP_015630157_OG-GELP-C1a:0.378497)0.861000:0.052281,((PRUMU_LOC103328918_XP_008229560_OG-GELP-C1a:0.076445,(VITVI_LOC100265965_XP_019078795_OG-GELP-C1a:0.044192,(ARATH_AT5G50890_NP_199902_OG-GELP-C1a:0.125651,THECC_LOC18612240_XP_017970216_OG-GELP-C1a:0.035273)0.973000:0.051604)0.230000:0.014814)0.224000:0.022801,COFCA_CDP06155_Cc05_g09690_OG-GELP-C1a:0.097791)0.811000:0.052809)0.916000:0.084023)1.000000:0.708460)1.000000:0.603986,ORYSA_LOC107278699_XP_015646183_OG-GELP-C1b:0.209529,ORYSA_LOC107276223_XP_015646392_OG-GELP-C1b:0.164778);

TreeC2
(((((((((((((((VITVI_LOC100259939_XP_003632985_OG-GELP-C2c:0.173890,PRUMU_LOC103324863_XP_008225202_OG-GELP-C2c:0.111211)0.795000:0.022772,THECC_LOC18596729_XP_007025444_OG-GELP-C2c:0.141851)0.847000:0.029347,(ARATH_AT5G45920_NP_199404_OG-GELP-C2c:0.256819,(COFCA_CDO96742_Cc02_g14460_OG-GELP-C2c:0.112013,COFCA_CDO96741_Cc02_g14450_OG-GELP-C2c:0.075721)0.991000:0.128042)0.149000:0.044701)0.955000:0.091097,(ORYSA_LOC4340179_XP_015641063_OG-GELP-C2c:0.298201,((MUSAC_LOC103977015_Ma03_g03340_OG-GELP-C2c:0.168737,(ORYSA_LOC4325253_XP_015622229_OG-GELP-C2c:0.390363,MUSAC_LOC103991629_Ma07_g13900_OG-GELP-C2c:0.088645)0.805000:0.047332)0.815000:0.022981,PHODA_LOC103703009_XP_008783917_OG-GELP-C2c:0.091950)0.707000:0.048315)0.945000:0.072237)0.839000:0.051280,AMBTC_LOC18442211_XP_006852496_OG-GELP-C2c:0.215655)0.938000:0.176242,((AMBTC_LOC18430476_XP_006840692_OG-GELP-C2b:0.303015,((PHODA_LOC103723536_XP_008812702_truncated_OG-GELP-C2b:0.140120,MUSAC_LOC103970561_Ma11_g06300_OG-GELP-C2b:0.124540)0.503000:0.050892,((VITVI_LOC100257038_XP_002282452_OG-GELP-C2b:0.095796,COFCA_CDP12424_Cc04_g14220_OG-GELP-C2b:0.128910)0.883000:0.034319,((ARATH_AT5G62930_NP_201098_OG-GELP-C2b:0.165956,PRUMU_LOC103338353_XP_008239774_OG-GELP-C2b:0.102814)0.060000:0.017553,THECC_LOC18603920_XP_017973684_OG-GELP-C2b:0.092452)0.872000:0.031109)0.778000:0.048214)0.275000:0.043017)0.027000:0.017562,ORYSA_LOC4348894_XP_015614906_OG-GELP-C2b:0.122848)0.957000:0.226404)1.000000:0.874583,ARATH_AT2G38180_NP_565883_OG-GELP-C2a:0.281384)0.691000:0.114344,PRUMU_LOC103341963_XP_008243738_OG-GELP-C2a:0.134848)0.931000:0.066328,(THECC_LOC18597545_XP_007026708_OG-GELP-C2a:0.160883,VITVI_LOC100256304_XP_002280296_OG-GELP-C2a:0.117681)0.684000:0.028199)0.099000:0.041946,COFCA_CDP06486_Cc06_g01370_OG-GELP-C2a:0.203322)0.980000:0.104259,(((PRUMU_LOC103332777_XP_008233751_OG-GELP-C2a:0.102291,(VITVI_LOC100267342_XP_002270907_OG-GELP-C2a:0.100459,THECC_LOC18585871_XP_007008988_OG-GELP-C2a:0.162058)0.351000:0.020198)0.711000:0.029062,ARATH_AT3G11210_NP_566387_OG-GELP-C2a:0.229792)0.823000:0.028923,COFCA_CDP14027_Cc02_g06580_OG-GELP-C2a:0.129677)0.966000:0.059639)0.877000:0.032641,AMBTC_LOC18437961_XP_011624764_OG-GELP-C2a:0.238510)0.864000:0.028917,(ORYSA_LOC4351232_XP_015615500_OG-GELP-C2a:0.118425,MUSAC_LOC103984278_Ma05_g08360_OG-GELP-C2a:0.098800)0.813000:0.015090)0.882000:0.027615,PHODA_LOC103704017_XP_008785351_OG-GELP-C2a:0.114327)0.693000:0.026199,PHODA_LOC103715941_XP_008801963_OG-GELP-C2a:0.063870,PHODA_LOC103715137_XP_008800894_OG-GELP-C2a:0.103979);

TreeC3
((((((((COFCA_CDP20485_OG-GELP-C3:0.326518,((PRUMU_LOC103331146_XP_008231974_OG-GELP-C3:0.018520,(PRUMU_LOC103344090_XP_016652734_partl_OG-GELP-C3:0.110866,PRUMU_LOC103331143_XP_016649694_OG-GELP-C3:0.009804)0.854000:0.018060)0.936000:0.099811,(PRUMU_LOC103331191_XP_008232021_OG-GELP-C3:0.000001,((PRUMU_LOC107880131_XP_016649697_OG-GELP-C3:0.011846,PRUMU_LOC103331144_XP_008231972_OG-GELP-C3:0.000001)0.000000:0.000001,PRUMU_LOC103344089_XP_016652733_partl_OG-GELP-C3:0.000001)0.903000:0.011787)0.943000:0.058325)0.984000:0.119721)0.365000:0.042199,(((VITVI_LOC100260238_XP_002264855.2_OG-GELP-C3:0.061626,(VITVI_LOC100246546_CBI35231_OG-GELP-C3:0.091571,VITVI_LOC100246459_XP_010658799.1_OG-GELP-C3:0.056409)0.990000:0.104006)1.000000:0.228393,VITVI_LOC100248183_XP_019079483.1_OG-GELP-C3:0.228983)0.599000:0.051891,VITVI_LOC100258446_XP_002265298.1_OG-GELP-C3:0.270739)0.973000:0.087374)0.313000:0.044540,((THECC_LOC18598201_XP_007027684_OG-GELP-C3:0.209900,(((ARATH_AT5G03600_NP_001331535_OG-GELP-C3:0.279812,ARATH_AT5G03590_OG-GELP-C3:0.235270)1.000000:0.314026,(ARATH_AT3G09930_NP_187604.1_OG-GELP-C3:0.274576,ARATH_AT5G03610_NP_195981.1_OG-GELP-C3:0.065500)0.921000:0.070882)0.863000:0.066951,ARATH_AT2G36325_NP_001078012_OG-GELP-C3:0.747933)0.345000:0.038939)0.686000:0.022007,((AMBTC_LOC18441327_XP_006851508_OG-GELP-C3:0.395323,PRUMU_LOC103339708_XP_008241265_OG-GELP-C3:0.197590)0.407000:0.045234,(COFCA_CDP15393_OG-GELP-C3:0.234928,VITVI_LOC100249419_XP_010654054.1_OG-GELP-C3:0.132276)0.616000:0.055430)0.862000:0.034741)0.936000:0.078203)1.000000:0.470252,PHODA_LOC103696250_XP_026656616_OG-GELP-C3:0.247825)0.739000:0.083277,(ORYSA_LOC4337224_XP_015635642_OG-GELP-C3:0.771921,ORYSA_LOC4347890_XP_015612036_OG-GELP-C3:0.399284)0.950000:0.211376)0.770000:0.129548,PHODA_LOC103708078_XP_008791067.1_OG-GELP-C3:0.302543)1.000000:0.296879,MUSAC_LOC103973809*_Ma01_g20280_XP_018677131.1_OG-GELP-C3:0.191172)0.944000:0.093961,MUSAC_LOC103979662_Ma03_g33590_XP_009394104.1_OG-GELP-C3:0.021642,MUSAC_LOC103995648_Ma08_g33370_XP_009414559.1_OG-GELP-C3:0.014353);

TreeC4
((((((((((((MUSAC_LOC103995892_Ma08_g30480_OG-GELP-C4h:0.208491,(MUSAC_LOC103993352_Ma08_g10150_OG-GELP-C4h:0.070205,MUSAC_LOC103985605_Ma05_g23660_OG-GELP-C4h:0.064338)0.991000:0.103713)0.841000:0.030004,((((PHODA_LOC103723140_XP_008812183_OG-GELP-C4h:0.167201,(MUSAC_LOC103996059_Ma08_g28640_OG-GELP-C4h:0.154529,MUSAC_LOC103978854_Ma03_g26380_OG-GELP-C4h:0.103784)0.964000:0.107903)0.975000:0.118814,(PHODA_LOC103697604_XP_008777731_OG-GELP-C4h:0.214756,(PHODA_LOC103697609_XP_008777735_OG-GELP-C4h:0.110258,PHODA_LOC103697607_XP_008777734_OG-GELP-C4h:0.169682)0.937000:0.082922)0.259000:0.008845)0.728000:0.010922,((MUSAC_LOC103993351_Ma08_g10170_OG-GELP-C4h:0.028289,MUSAC_LOC103993350_Ma08_g10160_OG-GELP-C4h:0.011249)0.999000:0.281358,MUSAC_LOC103970461_Ma11_g05100_OG-GELP-C4h:0.214282)0.969000:0.134939)0.663000:0.022301,(((PHODA_LOC113460999_XP_026655784_truncated_OG-GELP-C4h:0.007166,PHODA_LOC103697606_XP_008777733_OG-GELP-C4h:0.000001)0.999000:0.127581,(PHODA_LOC103723139*_XP_026655789_truncated_OG-GELP-C4h:0.010711,PHODA_LOC103697605_XP_008777732_truncated_OG-GELP-C4h:0.014966)0.989000:0.090913)0.696000:0.006202,PHODA_LOC103723145_XP_008812189_OG-GELP-C4h:0.092256)0.925000:0.048694)0.850000:0.025342)0.776000:0.026099,(((ORYSA_LOC4332911_XP_015628871_OG-GELP-C4h:0.204148,((ORYSA_LOC4332910_XP_025879952_OG-GELP-C4h:0.077344,ORYSA_LOC107276848_XP_015629520_OG-GELP-C4h:0.208709)0.663000:0.010640,ORYSA_LOC107278316_XP_015629116_OG-GELP-C4h:0.062694)0.943000:0.085737)0.975000:0.157790,((ORYSA_LOC4326260_XP_015638852_OG-GELP-C4h:0.248701,ORYSA_LOC4325365_XP_015645836_OG-GELP-C4h:0.146518)0.995000:0.270467,ORYSA_LOC9272417_XP_015638871_OG-GELP-C4h:0.503638)0.711000:0.116178)0.463000:0.060574,(MUSAC_LOC103990026_Ma06_g37580_OG-GELP-C4h:0.201287,(((((ORYSA_LOC4326254_XP_015638842_OG-GELP-C4h:0.075296,ORYSA_LOC4326250_XP_015633104_OG-GELP-C4h:0.059899)0.874000:0.037533,ORYSA_LOC4326253_XP_015627947_OG-GELP-C4h:0.054306)0.000000:0.000009,ORYSA_LOC9266391_XP_015642663_OG-GELP-C4h:0.041945)0.995000:0.184145,ORYSA_LOC4325322_XP_015642217_OG-GELP-C4h:0.207534)0.784000:0.052163,((MUSAC_LOC103995893_Ma08_g30470_OG-GELP-C4h:0.203452,MUSAC_LOC103971306_Ma11_g10620_OG-GELP-C4h:0.140987)0.999000:0.198921,MUSAC_LOC103996863_Ma01_g17620_OG-GELP-C4h:0.049520)0.966000:0.102292)0.796000:0.027525)0.180000:0.019833)0.798000:0.030610)0.976000:0.102303,(((COFCA_CDO99485_Cc02_g13920_OG-GELP-C4h:0.101833,COFCA_CDO96749_Cc02_g14530_OG-GELP-C4h:0.273147)0.998000:0.200438,(VITVI_LOC100266953_XP_002267261_OG-GELP-C4h:0.134568,(COFCA_CDO96752_Cc02_g14560_OG-GELP-C4h:0.339194,((COFCA_CDO96754_Cc02_g14580_OG-GELP-C4h:0.068094,COFCA_CDO96753_Cc02_g14570_OG-GELP-C4h:0.108222)0.864000:0.040814,(COFCA_CDP21061_Cc00_g24100_OG-GELP-C4h:0.105869,COFCA_CDO96750_Cc02_g14550_OG-GELP-C4h:0.094343)0.775000:0.027541)0.299000:0.049408)0.823000:0.047679)0.662000:0.060662)0.785000:0.033227,((((PRUMU_LOC103324878_XP_016648157_OG-GELP-C4h:0.000001,PRUMU_LOC103324869_XP_016648561_part1_OG-GELP-C4h:0.012985)0.791000:0.061592,PRUMU_LOC103324869_XP_008225208_part2_OG-GELP-C4h:0.141579)0.981000:0.115741,(((ARATH_AT1G28650_NP_174186_OG-GELP-C4h:0.026198,(ARATH_AT1G28670_ARAB-1_NP_174188_OG-GELP-C4h:0.025529,ARATH_AT1G28660_NP_849723_OG-GELP-C4h:0.061038)0.969000:0.056785)0.313000:0.021233,ARATH_AT1G28640_NP_174185_OG-GELP-C4h:0.052347)0.999000:0.153905,((ARATH_AT1G31550_NP_001031122_OG-GELP-C4h:0.095149,ARATH_AT1G28600_NP_174182_OG-GELP-C4h:0.126925)0.771000:0.019264,(((ARATH_AT2G27360_NP_180304_OG-GELP-C4h:0.063529,ARATH_AT1G28610_NP_973932_OG-GELP-C4h:0.117995)0.896000:0.040499,(ARATH_AT1G28580_NP_174180_OG-GELP-C4h:0.073107,ARATH_AT1G28570_NP_174179_OG-GELP-C4h:0.062382)0.835000:0.031899)0.690000:0.013654,ARATH_AT1G28590_NP_174181_OG-GELP-C4h:0.094249)0.769000:0.026228)0.487000:0.041722)0.982000:0.118620)0.896000:0.072064,(THECC_LOC18593536_XP_017980423_OG-GELP-C4h:0.044027,THECC_LOC18593531_XP_017980421_OG-GELP-C4h:0.012879)0.998000:0.180568)0.724000:0.039088)0.439000:0.034202)0.673000:0.059290,(PHODA_LOC103704016_XP_008785390_OG-GELP-C4i:0.245743,(((VITVI_LOC100244631_XP_002267222_OG-GELP-C4i:0.122282,((ORYSA_LOC4325263_XP_002267261_OG-GELP-C4i:0.278533,COFCA_CDO96755_Cc02_g14590_OG-GELP-C4i:0.086354)0.548000:0.051572,(THECC_LOC18596723_XP_007025434_OG-GELP-C4i:0.138762,PRUMU_LOC103324870_XP_008225209_OG-GELP-C4i:0.076951)0.639000:0.016949)0.868000:0.040096)0.058000:0.030660,ARATH_AT5G45910_NP_199403_OG-GELP-C4i:0.309498)0.126000:0.024330,((AMBTC_LOC18423610_XP_020529494_OG-GELP-C4Y:0.191594,(((AMBTC_LOC18434381_XP_011623529_OG-GELP-C4Y:0.085530,AMBTC_LOC18434379_XP_011623527_OG-GELP-C4Y:0.145282)0.980000:0.086288,(AMBTC_LOC105421311_XP_011626558_OG-GELP-C4Y:0.072849,AMBTC_LOC18442866_XP_020528272_OG-GELP-C4Y:0.229413)0.789000:0.043726)0.318000:0.018689,(AMBTC_LOC18434383_XP_006844517_OG-GELP-C4Y:0.062729,AMBTC_LOC105420676_XP_020523073_OG-GELP-C4Y:0.057058)1.000000:0.227476)0.739000:0.036842)0.591000:0.050987,AMBTC_LOC18423605_XP_006828268_OG-GELP-C4Y:0.091214)0.965000:0.101076)0.918000:0.068963)0.776000:0.051555)0.974000:0.113913,((((((ORYSA_LOC4338094_XP_015638535_OG-GELP-C4i:0.312528,(ORYSA_LOC4338093_XP_015639826_OG-GELP-C4i:0.335180,((ORYSA_LOC9271443_XP_015645520_OG-GELP-C4i:0.054016,ORYSA_LOC4325267_XP_015635497_OG-GELP-C4i:0.035959)0.990000:0.151646,(ORYSA_LOC4325265_XP_015629817_OG-GELP-C4i:0.092137,(ORYSA_LOC4325266_XP_015642359_OG-GELP-C4i:0.051968,ORYSA_LOC4325264_XP_015629807_OG-GELP-C4i:0.104055)0.371000:0.023626)0.801000:0.044344)0.977000:0.176398)0.886000:0.104725)0.925000:0.085690,((ORYSA_LOC4326704_XP_015620950_OG-GELP-C4i:0.394069,ORYSA_LOC4325260_XP_015635024_OG-GELP-C4i:0.154054)0.963000:0.154969,ORYSA_LOC9270889_XP_015636051_OG-GELP-C4i:0.376068)0.618000:0.024597)0.319000:0.062614,(((((ORYSA_LOC9269310_XP_015637972_OG-GELP-C4i:0.124963,ORYSA_LOC4339257_XP_015638888_OG-GELP-C4i:0.094820)1.000000:0.333540,MUSAC_LOC104000843_Ma10_g14480_OG-GELP-C4i:0.214145)0.390000:0.048820,(PHODA_LOC103703053_XP_017697279_OG-GELP-C4i:0.082119,PHODA_LOC103703051_XP_008783973_OG-GELP-C4i:0.018819)1.000000:0.233860)0.668000:0.039968,(((ORYSA_LOC4341208_XP_015641052_OG-GELP-C4i:0.207097,(PHODA_LOC103703872_XP_008785157_OG-GELP-C4i:0.071720,PHODA_LOC103703005_XP_008783909_OG-GELP-C4i:0.069213)0.986000:0.131238)0.790000:0.064412,(PHODA_LOC103703937_XP_008785278_OG-GELP-C4i:0.022635,PHODA_LOC103703055_XP_008783975_OG-GELP-C4i:0.065738)0.997000:0.227135)0.864000:0.051965,((((MUSAC_LOC103995136*_Ma08_g21070_OG-GELP-C4i:0.131096,((MUSAC_LOC108953569_Ma08_g21065*_OG-GELP-C4i:0.125476,MUSAC_LOC103991630_Ma07_g13920_OG-GELP-C4i:0.072781)0.968000:0.118434,MUSAC_LOC103982285_Ma04_g37620_OG-GELP-C4i:0.151497)0.000000:0.001460)0.960000:0.083435,((MUSAC_LOC104000844_Ma10_g14470_OG-GELP-C4i:0.086040,MUSAC_LOC103977016_Ma03_g03330_OG-GELP-C4i:0.066687)0.918000:0.083358,((MUSAC_LOC103991631_Ma07_g13910_OG-GELP-C4i:0.062757,MUSAC_LOC103968882_Ma10_g21620_OG-GELP-C4i:0.036392)0.896000:0.040920,MUSAC_LOC103995069_Ma08_g21060_OG-GELP-C4i:0.078254)0.982000:0.127674)0.985000:0.161376)0.811000:0.058141,((ORYSA_LOC9266623_XP_015642151_OG-GELP-C4i:0.148182,ORYSA_LOC4340181_XP_015642115_OG-GELP-C4i:0.106753)0.999000:0.264739,((ORYSA_LOC4340183_XP_015643225_OG-GELP-C4i:0.165216,(ORYSA_LOC4338092_XP_015639827_OG-GELP-C4i:0.080917,ORYSA_LOC4325257_XP_015648151_OG-GELP-C4i:0.209554)0.960000:0.146252)0.499000:0.035541,ORYSA_LOC4340180_XP_015641062_OG-GELP-C4i:0.142145)0.940000:0.109924)0.968000:0.148098)0.214000:0.021537,((ORYSA_LOC4341207_XP_015643610_OG-GELP-C4i:0.087342,ORYSA_LOC4328886_XP_015626582_OG-GELP-C4i:0.128133)0.977000:0.123997,ORYSA_LOC4325258_XP_015648138_OG-GELP-C4i:0.177070)0.968000:0.137361)0.786000:0.028572)0.994000:0.131309)0.858000:0.037703,PHODA_LOC103703004_XP_008783908_OG-GELP-C4i:0.288105)0.835000:0.050422)0.300000:0.042783,(((((THECC_LOC18613411_XP_017971133_OG-GELP-C4a:0.242608,(VITVI_LOC100240957_XP_010652105_OG-GELP-C4a:0.148882,PRUMU_LOC103333931_XP_008235068_OG-GELP-C4a:0.206003)0.000000:0.002974)0.911000:0.065832,((VITVI_LOC100259746_XP_002284922.1_OG-GELP-C4a:0.082249,COFCA_CDP17963_Cc02_g32680_OG-GELP-C4a:0.114575)0.444000:0.010366,((((ORYSA_LOC4338728_XP_015640457.1_OG-GELP-C4a:0.157392,(PHODA_LOC103723609_XP_008812793_OG-GELP-C4a:0.101663,(MUSAC_LOC104000625_Ma10_g12640_OG-GELP-C4a:0.027989,MUSAC_LOC103988909_Ma06_g25030_OG-GELP-C4a:0.093975)0.286000:0.020802)0.806000:0.017841)0.677000:0.016967,AMBTC_LOC18440621_XP_006850822_OG-GELP-C4a:0.170414)0.336000:0.009490,((PRUMU_LOC103344679_XP_016646782_OG-GELP-C4a:0.012849,PRUMU_LOC103344679_XP_008246517_OG-GELP-C4a:0.000001)0.851000:0.016820,PRUMU_LOC103344679_XP_008246516_OG-GELP-C4a:0.024214)0.995000:0.097581)0.814000:0.016535,((ARATH_AT3G05180_NP_187169_OG-GELP-C4a:0.266346,(THECC_LOC18600429_XP_007030927_OG-GELP-C4a:0.000001,THECC_LOC18600429_XP_007030926_OG-GELP-C4a:0.024936)0.985000:0.108294)0.209000:0.032320,(ARATH_AT1G54790_NP_564668_OG-GELP-C4a:0.031630,ARATH_AT1G54790_NP_001185228_OG-GELP-C4a:0.042833)0.998000:0.113360)0.426000:0.030649)0.606000:0.018377)0.810000:0.034817)0.996000:0.248893,((((((((PRUMU_LOC103344565_XP_016647778_OG-GELP-C4b:0.024818,PRUMU_LOC103344564_XP_008246380_OG-GELP-C4b:0.000001)0.902000:0.025750,PRUMU_LOC103344475_XP_008246276_OG-GELP-C4b:0.026005)0.968000:0.050199,VITVI_LOC100266479_XP_002277053.2_OG-GELP-C4b:0.119357)0.430000:0.011069,((ARATH_AT1G56670_NP_176059_OG-GELP-C4b:0.124171,ARATH_AT1G09390_NP_172410_OG-GELP-C4b:0.067632)0.834000:0.037671,THECC_LOC18600611_XP_017976157_OG-GELP-C4b:0.063777)0.854000:0.031611)0.812000:0.026495,COFCA_CDP15217_Cc02_g35450_OG-GELP-C4b:0.123446)0.516000:0.030738,AMBTC_LOC18431408_XP_006841596_OG-GELP-C4b:0.222678)0.465000:0.044079,((VITVI_LOC100257296_XP_002272500_OG-GELP-C4b:0.215156,VITVI_LOC100257220_XP_002279341.1_OG-GELP-C4b:0.051849)0.971000:0.117716,THECC_LOC18613762_XP_007051219_OG-GELP-C4b:0.159162)0.919000:0.069336)0.234000:0.022039,((((MUSAC_LOC103971609_Ma11_g14690_OG-GELP-C4b:0.095881,(MUSAC_LOC103985621_Ma05_g23460_OG-GELP-C4b:0.156502,ORYSA_LOC9270563_XP_015638784_OG-GELP-C4b:0.388369)0.836000:0.045374)0.983000:0.149842,((VITVI_LOC100252171_XP_002272542.2_OG-GELP-C4b:0.060193,THECC_LOC18613763_XP_017976380_OG-GELP-C4b:0.087620)0.552000:0.056350,ARATH_AT3G62280_NP_191787_OG-GELP-C4b:0.167196)0.998000:0.223439)0.891000:0.063929,((ORYSA_LOC4337878_XP_015640774_OG-GELP-C4b:0.180877,ORYSA_LOC4337879_XP_015637555_OG-GELP-C4b:0.159378)0.947000:0.120340,ORYSA_LOC4326986_XP_015628397_OG-GELP-C4b:0.165647)0.973000:0.121727)0.073000:0.011065,((ORYSA_LOC9271433_XP_015625048_OG-GELP-C4b:0.138646,ORYSA_LOC9267146_XP_015635121_OG-GELP-C4b:0.152200)0.910000:0.064352,((PHODA_LOC103722665_XP_008811524_OG-GELP-C4b:0.133076,(MUSAC_LOC103993704_Ma08_g06100_OG-GELP-C4b:0.056496,MUSAC_LOC103978918_Ma03_g25700_OG-GELP-C4b:0.058006)0.995000:0.113473)0.042000:0.016733,PHODA_LOC103722664_XP_008811523_OG-GELP-C4b:0.130653)0.857000:0.035261)0.903000:0.045664)0.637000:0.031983)0.987000:0.206245)0.888000:0.144388,((((((VITVI_LOC104882465_XP_010664210_OG-GELP-C4e:0.013195,VITVI_LOC100262628_XP_019072361_OG-GELP-C4e:0.000001)0.867000:0.019106,VITVI_LOC100247676_XP_002284695_OG-GELP-C4e:0.021206)0.963000:0.077312,THECC_LOC18592336_XP_017980891_OG-GELP-C4e:0.136242)0.848000:0.040675,(PRUMU_LOC103319916_XP_008219729_OG-GELP-C4e:0.013750,(PRUMU_LOC103319914*_XP_016646963_part3_OG-GELP-C4e:0.019480,PRUMU_LOC103319914*_XP_016646963_part1_OG-GELP-C4e:0.102802)0.967000:0.045496)0.934000:0.065083)0.925000:0.076597,((PHODA_LOC103701710*_XP_026658223_OG-GELP-C4e:0.087494,MUSAC_LOC103989358_Ma06_g30580_OG-GELP-C4e:0.248471)0.993000:0.172172,(((VITVI_LOC100259265_XP_002285512_OG-GELP-C4e:0.102524,VITVI_LOC100264440_XP_019075527_OG-GELP-C4e:0.146093)0.849000:0.038743,(COFCA_CDP13237_Cc11_g15880_OG-GELP-C4e:0.112520,(((PRUMU_LOC103321833_XP_008221894_OG-GELP-C4e:0.034848,PRUMU_LOC103321832_XP_008221893_OG-GELP-C4e:0.049086)0.967000:0.076509,THECC_LOC18609586_XP_017970049_OG-GELP-C4e:0.099077)0.933000:0.055089,((ARATH_AT1G67830_FXG1_NP_176949_OG-GELP-C4e:0.237329,AMBTC_LOC18442095_XP_006852380_OG-GELP-C4e:0.108964)0.682000:0.061238,(PHODA_LOC103717564_XP_008804229_OG-GELP-C4e:0.041986,(MUSAC_LOC103989291_Ma06_g29860_OG-GELP-C4e:0.123722,(MUSAC_LOC103996723_Ma09_g01870_OG-GELP-C4e:0.073502,MUSAC_LOC103973762_Ma05_g17650_OG-GELP-C4e:0.085157)0.842000:0.030248)0.026000:0.019586)0.989000:0.107825)0.749000:0.040833)0.789000:0.018766)0.904000:0.035381)0.021000:0.018872,((((ORYSA_LOC4343749_XP_015645426_OG-GELP-C4e:0.097151,ORYSA_LOC4343748_XP_015645560_OG-GELP-C4e:0.212020)0.992000:0.142706,VITVI_LOC100264465_XP_002282372_OG-GELP-C4e:0.102000)0.117000:0.036476,ARATH_AT3G26430_NP_189274_OG-GELP-C4e:0.228678)0.845000:0.039286,THECC_LOC18609585_XP_017970225_OG-GELP-C4e:0.079061)0.908000:0.055262)0.766000:0.030701)0.895000:0.085298)0.964000:0.101623,((((((((THECC_LOC18600758_XP_017974160_OG-GELP-C4f:0.084919,PRUMU_LOC103329861_XP_008230605_OG-GELP-C4f:0.099614)0.896000:0.039179,COFCA_CDP02115_Cc07_g02200_OG-GELP-C4f:0.145704)0.836000:0.017812,VITVI_LOC100259449_XP_002274412_OG-GELP-C4f:0.141199)0.632000:0.023325,ARATH_AT3G27950_NP_001319660_OG-GELP-C4f:0.372117)0.344000:0.029591,AMBTC_LOC18442101_XP_020527623_OG-GELP-C4f:0.293645)0.467000:0.027754,((AMBTC_LOC18442098_XP_020527715_OG-GELP-C4f:0.076254,AMBTC_LOC110007898_XP_020527625_OG-GELP-C4f:0.081462)0.279000:0.022167,AMBTC_LOC18442097_XP_011626249_OG-GELP-C4f:0.080650)1.000000:0.141604)0.000000:0.000001,((COFCA_CDP13238_Cc11_g15890_OG-GELP-C4f:0.235942,(THECC_LOC108660933_XP_017970948_OG-GELP-C4f:0.156702,VITVI_LOC109122650_XP_019075520_OG-GELP-C4f:0.067526)0.833000:0.045916)0.886000:0.053086,(THECC_LOC18609588_XP_017970946_OG-GELP-C4f:0.112126,PRUMU_LOC103321831_XP_016647881_OG-GELP-C4f:0.229606)0.209000:0.016734)0.910000:0.044584)0.888000:0.043636,(((((PRUMU_LOC103330156_XP_008230934_OG-GELP-C4f:0.124973,COFCA_CDP16617_Cc07_g00050_OG-GELP-C4f:0.211514)0.856000:0.031275,(THECC_LOC18600860_XP_007031630_OG-GELP-C4f:0.031115,THECC_LOC18594905_XP_007022664_OG-GELP-C4f:0.075894)0.999000:0.145774)0.647000:0.017895,THECC_LOC18600859_XP_007031629_OG-GELP-C4f:0.200725)0.701000:0.022720,VITVI_LOC100257735_XP_010660838_OG-GELP-C4f:0.198174)0.313000:0.019031,(VITVI_LOC100267902_XP_002271320_OG-GELP-C4f:0.151788,((THECC_LOC18600858_XP_007031628_OG-GELP-C4f:0.098567,ARATH_AT5G14450_NP_196949_OG-GELP-C4f:0.144671)0.571000:0.032578,PRUMU_LOC103329774_XP_008230503_OG-GELP-C4f:0.098566)0.896000:0.043379)0.847000:0.026946)0.987000:0.109318)0.667000:0.036066)0.865000:0.066003)0.990000:0.256966,((ORYSA_LOC4340204_XP_015642917_OG-GELP-C4c:0.260390,((ARATH_AT4G01130_NP_192022_OG-GELP-C4c:0.149248,(((PRUMU_LOC103332282_XP_008233226_OG-GELP-C4c:0.067375,THECC_LOC18614034_XP_017978743_OG-GELP-C4c:0.058093)0.028000:0.011001,VITVI_LOC100265354_XP_002276525_OG-GELP-C4c:0.104500)0.891000:0.025935,COFCA_CDP08726_Cc02_g38880_OG-GELP-C4c:0.039056)0.746000:0.006159)0.949000:0.051570,(PHODA_LOC103709872_XP_008793652_OG-GELP-C4c:0.089633,MUSAC_LOC104000822_Ma10_g14730_OG-GELP-C4c:0.037629)0.909000:0.039483)0.379000:0.020672)0.679000:0.041453,AMBTC_LOC18433204_XP_020522245**_OG-GELP-C4c:0.107477)0.987000:0.279761)1.000000:0.434096)0.220000:0.027402,((VITVI_LOC100263223_XP_019078865_OG-GELP-C4d:0.426107,((PHODA_LOC103712481_XP_008797234_OG-GELP-C4d:0.113603,(ORYSA_LOC4334758_XP_015632263_OG-GELP-C4d:0.309770,MUSAC_LOC103972505_Ma11_g25050_OG-GELP-C4d:0.128051)0.277000:0.033789)0.975000:0.162171,(((PRUMU_LOC103338006_XP_008239404_OG-GELP-C4d:0.123846,(THECC_LOC18605033_XP_017972189_OG-GELP-C4d:0.072795,ARATH_AT3G48460_NP_190416_OG-GELP-C4d:0.255158)0.589000:0.032366)0.902000:0.064660,VITVI_LOC100251794_XP_002274810_OG-GELP-C4d:0.087938)0.298000:0.043465,COFCA_CDP15060_Cc04_g10530_OG-GELP-C4d:0.158707)0.001000:0.013215)0.797000:0.072507)0.682000:0.043797,AMBTC_LOC18441845_XP_006852134_OG-GELP-C4d:0.310722)1.000000:0.598470)0.727000:0.018004,((ORYSA_LOC4348540_XP_015613243_OG-GELP-C4i:0.090975,(ORYSA_LOC4348539_XP_015613959_OG-GELP-C4i:0.138200,ORYSA_LOC4348537_XP_015613636_OG-GELP-C4i:0.167770)0.983000:0.171949)1.000000:0.350035,ORYSA_LOC4344073_XP_025882714_OG-GELP-C4i:0.384742)0.906000:0.147771)0.641000:0.018596)0.998000:0.255090,((ORYSA_LOC4341925_XP_015643180_OG-GELP-C4g:0.193274,(ORYSA_LOC9266098_XP_015626973_OG-GELP-C4g:0.158377,ORYSA_LOC4329912_XP_025878876_OG-GELP-C4g:0.324837)0.894000:0.116232)0.964000:0.172050,(((ORYSA_LOC9270994_XP_015615945_OG-GELP-C4g:0.214493,PHODA_LOC103708124_XP_008791125_OG-GELP-C4g:0.058783)0.528000:0.037375,MUSAC_LOC103970977_Ma11_g09200_OG-GELP-C4g:0.179311)0.853000:0.051106,PHODA_LOC103719367_XP_008806795_OG-GELP-C4g:0.159000)0.948000:0.133149)0.814000:0.066690)0.838000:0.040360,((VITVI_LOC100252867_XP_002279349_OG-GELP-C4g:0.204704,(((THECC_LOC18599469_XP_007029519_OG-GELP-C4g:0.118979,THECC_LOC18594254_XP_007021821_OG-GELP-C4g:0.205916)0.972000:0.107030,(THECC_LOC18599885_XP_007030130_OG-GELP-C4g:0.046459,THECC_LOC18592121_XP_007018722_OG-GELP-C4g:0.036999)0.958000:0.076643)0.955000:0.083215,(PRUMU_LOC103326734_XP_008227195_OG-GELP-C4g:0.374859,(COFCA_CDP17196_Cc02_g34260_OG-GELP-C4g:0.146651,COFCA_CDP15821_Cc02_g32720_OG-GELP-C4g:0.118860)0.982000:0.101472)0.600000:0.009487)0.706000:0.011285)0.725000:0.050487,(COFCA_CDP09073_Cc01_g13050_OG-GELP-C4g:0.111122,(COFCA_CDP13680_Cc05_g15310_OG-GELP-C4g:0.008558,(COFCA_CDO96771_Cc02_g14750_OG-GELP-C4g:0.000001,COFCA_CDO96766_Cc02_g14700_OG-GELP-C4g:0.013067)0.831000:0.025489)0.998000:0.203813)0.971000:0.158575)0.942000:0.081803)0.906000:0.111402,ARATH_AT5G03980_NP_196018_OG-GELP-C4g:0.278156)0.665000:0.032622,COFCA_CDP02931_Cc06_g13720_OG-GELP-C4g:0.454437)0.992000:0.224378,COFCA_CDO98571*_Cc04_g08520_OG-GELP-C4g:0.177057)0.980000:0.155904,COFCA_CDP16034*_Cc05_g00100_OG-GELP-C4g:0.000001,COFCA_CDO98569_Cc05_g00100_OG-GELP-C4g:0.000001);

TreeC4X
((((((((((((((VITVI_LOC104882465_XP_010664210_OG-GELP-C4e:0.005998,VITVI_LOC100262628_XP_019072361_OG-GELP-C4e:0.002965)0.948000:0.019249,VITVI_LOC100247676_XP_002284695_OG-GELP-C4e:0.014262)1.000000:0.131063,THECC_LOC18592336_XP_017980891_OG-GELP-C4e:0.135952)0.805000:0.037298,(PRUMU_LOC103319916_XP_008219729_OG-GELP-C4e:0.053434,(PRUMU_LOC103319914*_XP_016646963_part3_OG-GELP-C4e:0.031176,PRUMU_LOC103319914*_XP_016646963_part1_OG-GELP-C4e:0.121278)0.985000:0.049144)0.984000:0.086051)1.000000:0.222838,(PHODA_LOC103701710*_XP_026658223_OG-GELP-C4e:0.138432,MUSAC_LOC103989358_Ma06_g30580_OG-GELP-C4e:0.283390)1.000000:0.162010)0.905000:0.051838,((ORYSA_LOC4343749_XP_015645426_OG-GELP-C4e:0.130836,ORYSA_LOC4343748_XP_015645560_OG-GELP-C4e:0.230982)1.000000:0.240095,(PHODA_LOC103717564_XP_008804229_OG-GELP-C4e:0.066083,(MUSAC_LOC103989291_Ma06_g29860_OG-GELP-C4e:0.166089,(MUSAC_LOC103996723_Ma09_g01870_OG-GELP-C4e:0.074977,MUSAC_LOC103973762_Ma05_g17650_OG-GELP-C4e:0.129000)0.978000:0.049257)0.797000:0.032702)0.897000:0.040078)0.919000:0.056038)0.429000:0.013761,((ARATH_AT1G67830_FXG1_NP_176949_OG-GELP-C4e:0.353008,AMBTC_LOC18442095_XP_006852380_OG-GELP-C4e:0.179135)0.611000:0.092556,((VITVI_LOC100264465_XP_002282372_OG-GELP-C4e:0.161217,(THECC_LOC18609585_XP_017970225_OG-GELP-C4e:0.091510,ARATH_AT3G26430_NP_189274_OG-GELP-C4e:0.313375)0.287000:0.037471)0.648000:0.049482,(((PRUMU_LOC103321833_XP_008221894_OG-GELP-C4e:0.076689,PRUMU_LOC103321832_XP_008221893_OG-GELP-C4e:0.064601)0.995000:0.086711,THECC_LOC18609586_XP_017970049_OG-GELP-C4e:0.164015)0.887000:0.054232,(COFCA_CDP13237_Cc11_g15880_OG-GELP-C4e:0.132770,(VITVI_LOC100259265_XP_002285512_OG-GELP-C4e:0.110410,VITVI_LOC100264440_XP_019075527_OG-GELP-C4e:0.174252)0.857000:0.047169)0.003000:0.026836)0.888000:0.049532)0.877000:0.030282)0.149000:0.034796)1.000000:0.336282,(AMBTC_LOC18442101_XP_020527623_OG-GELP-C4f:0.342721,(AMBTC_LOC18442098_XP_020527715_OG-GELP-C4f:0.072383,(AMBTC_LOC18442097_XP_011626249_OG-GELP-C4f:0.110845,AMBTC_LOC110007898_XP_020527625_OG-GELP-C4f:0.090517)0.986000:0.067673)0.991000:0.113730)0.909000:0.062108)0.912000:0.052162,((THECC_LOC18600758_XP_017974160_OG-GELP-C4f:0.160481,(ARATH_AT3G27950_NP_001319660_OG-GELP-C4f:0.464076,PRUMU_LOC103329861_XP_008230605_OG-GELP-C4f:0.110454)0.836000:0.048819)0.931000:0.056578,(VITVI_LOC100259449_XP_002274412_OG-GELP-C4f:0.197349,COFCA_CDP02115_Cc07_g02200_OG-GELP-C4f:0.251096)0.840000:0.031289)0.999000:0.125057)0.499000:0.025209,(((COFCA_CDP13238_Cc11_g15890_OG-GELP-C4f:0.311386,THECC_LOC108660933_XP_017970948_OG-GELP-C4f:0.208261)0.769000:0.043794,VITVI_LOC109122650_XP_019075520_OG-GELP-C4f:0.177661)0.971000:0.072279,(THECC_LOC18609588_XP_017970946_OG-GELP-C4f:0.214700,PRUMU_LOC103321831_XP_016647881_OG-GELP-C4f:0.345233)0.062000:0.026116)0.986000:0.101358)1.000000:0.170280,((VITVI_LOC100267902_XP_002271320_OG-GELP-C4f:0.115450,VITVI_LOC100257735_XP_010660838_OG-GELP-C4f:0.334726)0.889000:0.073849,((THECC_LOC18600858_XP_007031628_OG-GELP-C4f:0.093304,ARATH_AT5G14450_NP_196949_OG-GELP-C4f:0.209349)0.943000:0.040758,PRUMU_LOC103329774_XP_008230503_OG-GELP-C4f:0.118190)0.992000:0.069181)0.914000:0.048728)0.744000:0.054899,(COFCA_CDP16617_Cc07_g00050_OG-GELP-C4f:0.270556,PRUMU_LOC103330156_XP_008230934_OG-GELP-C4f:0.230052)0.068000:0.031809)0.382000:0.067507,THECC_LOC18600859_XP_007031629_OG-GELP-C4f:0.259106)1.000000:0.210946,THECC_LOC18600860_XP_007031630_OG-GELP-C4f:0.021358,THECC_LOC18594905_XP_007022664_OG-GELP-C4f:0.086281);

TreeC4Y
(((((((((PHODA_LOC103697604_XP_008777731_OG-GELP-C4h:0.26721300,(PHODA_LOC103697609_XP_008777735_OG-GELP-C4h:0.10455700,PHODA_LOC103697607_XP_008777734_OG-GELP-C4h:0.19113400)0.9060:0.06307800)0.8470:0.04145300,(((MUSAC_LOC103990026_Ma06_g37580_OG-GELP-C4h:0.24284900,(MUSAC_LOC103993352_Ma08_g10150_OG-GELP-C4h:0.14307500,MUSAC_LOC103985605_Ma05_g23660_OG-GELP-C4h:0.06115400)0.9900:0.11359400)0.6820:0.06023200,MUSAC_LOC103995892_Ma08_g30480_OG-GELP-C4h:0.30396800)0.0690:0.02953800,(((PHODA_LOC103723139*_XP_026655789_truncated_OG-GELP-C4h:0.01254000,PHODA_LOC103697605_XP_008777732_truncated_OG-GELP-C4h:0.02744200)0.9840:0.09563500,(PHODA_LOC113460999_XP_026655784_truncated_OG-GELP-C4h:0.01097400,PHODA_LOC103697606_XP_008777733_OG-GELP-C4h:0.00000100)1.0000:0.15115900)0.0000:0.00501600,PHODA_LOC103723145_XP_008812189_OG-GELP-C4h:0.11656700)0.9070:0.04576900)0.6880:0.01384200)0.7880:0.03906200,((((ORYSA_LOC4326254_XP_015638842_OG-GELP-C4h:0.08651900,ORYSA_LOC4326250_XP_015633104_OG-GELP-C4h:0.06124900)0.8260:0.04421000,(ORYSA_LOC9266391_XP_015642663_OG-GELP-C4h:0.06268200,ORYSA_LOC4326253_XP_015627947_OG-GELP-C4h:0.06245600)0.6170:0.01401900)1.0000:0.26844200,ORYSA_LOC4325322_XP_015642217_OG-GELP-C4h:0.26098500)0.9320:0.08535000,((MUSAC_LOC103995893_Ma08_g30470_OG-GELP-C4h:0.22186500,MUSAC_LOC103971306_Ma11_g10620_OG-GELP-C4h:0.15345900)1.0000:0.32234700,MUSAC_LOC103996863_Ma01_g17620_OG-GELP-C4h:0.10533200)0.8790:0.07141000)0.8960:0.05540800)0.4470:0.00963900,(PHODA_LOC103723140_XP_008812183_OG-GELP-C4h:0.18909700,(MUSAC_LOC103996059_Ma08_g28640_OG-GELP-C4h:0.19449200,MUSAC_LOC103978854_Ma03_g26380_OG-GELP-C4h:0.10186700)0.9940:0.13825600)0.9850:0.12416600)0.2010:0.02708400,(((MUSAC_LOC103993351_Ma08_g10170_OG-GELP-C4h:0.04179800,MUSAC_LOC103993350_Ma08_g10160_OG-GELP-C4h:0.01571800)1.0000:0.31422000,MUSAC_LOC103970461_Ma11_g05100_OG-GELP-C4h:0.21992100)0.9650:0.15110100,(((ORYSA_LOC4326260_XP_015638852_OG-GELP-C4h:0.27507600,ORYSA_LOC4325365_XP_015645836_OG-GELP-C4h:0.19327800)0.9990:0.38778600,ORYSA_LOC9272417_XP_015638871_OG-GELP-C4h:0.51736200)0.3610:0.09054400,((ORYSA_LOC4332911_XP_015628871_OG-GELP-C4h:0.24472900,((ORYSA_LOC107276848_XP_015629520_OG-GELP-C4h:0.23045700,ORYSA_LOC107278316_XP_015629116_OG-GELP-C4h:0.11481100)0.7930:0.02225800,ORYSA_LOC4332910_XP_025879952_OG-GELP-C4h:0.09329500)0.9760:0.14094300)0.9760:0.16367500,((ORYSA_LOC4348540_XP_015613243_OG-GELP-C4h:0.15752600,(ORYSA_LOC4348539_XP_015613959_OG-GELP-C4h:0.14916100,ORYSA_LOC4348537_XP_015613636_OG-GELP-C4h:0.23573900)0.9840:0.20138000)1.0000:0.36868700,ORYSA_LOC4344073_XP_025882714_OG-GELP-C4h:0.41297700)0.9630:0.19517600)0.8630:0.08087200)0.9200:0.08939500)0.7420:0.03715400)0.9300:0.07293000,(((VITVI_LOC100266953_XP_002267261_OG-GELP-C4h:0.17510100,((COFCA_CDO96754_Cc02_g14580_OG-GELP-C4h:0.10444900,COFCA_CDO96753_Cc02_g14570_OG-GELP-C4h:0.13973600)0.8570:0.03376200,(COFCA_CDP21061_Cc00_g24100_OG-GELP-C4h:0.10050400,COFCA_CDO96750_Cc02_g14550_OG-GELP-C4h:0.14902200)0.6990:0.04233300)0.9640:0.09933000)0.3330:0.04765000,((COFCA_CDO99485_Cc02_g13920_OG-GELP-C4h:0.16012700,COFCA_CDO96749_Cc02_g14530_OG-GELP-C4h:0.27821600)0.9970:0.20250300,(COFCA_CDO96752_Cc02_g14560_OG-GELP-C4h:0.31328500,(THECC_LOC18593536_XP_017980423_OG-GELP-C4h:0.03723700,THECC_LOC18593531_XP_017980421_OG-GELP-C4h:0.02188300)1.0000:0.25935300)0.9280:0.06770300)0.0000:0.00968500)0.9550:0.08554700,(((PRUMU_LOC103324878_XP_016648157_OG-GELP-C4h:0.02167600,PRUMU_LOC103324869_XP_016648561_part1_OG-GELP-C4h:0.01009300)0.9580:0.08593300,PRUMU_LOC103324869_XP_008225208_part2_OG-GELP-C4h:0.11006700)0.9880:0.13494000,(((ARATH_AT1G28650_NP_174186_OG-GELP-C4h:0.05590900,ARATH_AT1G28640_NP_174185_OG-GELP-C4h:0.09591000)0.4470:0.01781200,(ARATH_AT1G28670_ARAB-1_NP_174188_OG-GELP-C4h:0.03030600,ARATH_AT1G28660_NP_849723_OG-GELP-C4h:0.08849500)0.9280:0.04520500)0.9980:0.19548600,((ARATH_AT1G31550_NP_001031122_OG-GELP-C4h:0.12562500,ARATH_AT1G28600_NP_174182_OG-GELP-C4h:0.14034000)0.7170:0.01058900,(((ARATH_AT2G27360_NP_180304_OG-GELP-C4h:0.10341000,ARATH_AT1G28610_NP_973932_OG-GELP-C4h:0.11344000)0.9430:0.05473700,(ARATH_AT1G28580_NP_174180_OG-GELP-C4h:0.09534000,ARATH_AT1G28570_NP_174179_OG-GELP-C4h:0.06208000)0.9710:0.06951200)0.3780:0.02054700,ARATH_AT1G28590_NP_174181_OG-GELP-C4h:0.09968000)0.8980:0.02899700)0.2690:0.06498300)0.9970:0.17713600)0.9120:0.06151800)0.8670:0.05543400)0.9600:0.10491000,(((((THECC_LOC18596723_XP_007025434_OG-GELP-C4i:0.12081500,COFCA_CDO96755_Cc02_g14590_OG-GELP-C4i:0.15116800)0.7350:0.01444200,(VITVI_LOC100244631_XP_002267222_OG-GELP-C4i:0.15292600,PRUMU_LOC103324870_XP_008225209_OG-GELP-C4i:0.08655200)0.6910:0.02979500)0.0000:0.00552600,ARATH_AT5G45910_NP_199403_OG-GELP-C4i:0.38172300)0.9770:0.13849800,((PHODA_LOC103704016_XP_008785390_OG-GELP-C4i:0.22796500,ORYSA_LOC4325263_XP_002267261_OG-GELP-C4i:0.27264200)0.8250:0.04729700,(PHODA_LOC103703004_XP_008783908_OG-GELP-C4i:0.35816300,((((ORYSA_LOC9269310_XP_015637972_OG-GELP-C4i:0.13629100,ORYSA_LOC4339257_XP_015638888_OG-GELP-C4i:0.13325600)1.0000:0.41409400,MUSAC_LOC104000843_Ma10_g14480_OG-GELP-C4i:0.27493800)0.7380:0.06069200,(PHODA_LOC103703053_XP_017697279_OG-GELP-C4i:0.08844700,PHODA_LOC103703051_XP_008783973_OG-GELP-C4i:0.03586800)1.0000:0.25214900)0.4220:0.04019500,(((ORYSA_LOC9270889_XP_015636051_OG-GELP-C4i:0.37018700,(ORYSA_LOC4326704_XP_015620950_OG-GELP-C4i:0.43368200,ORYSA_LOC4325260_XP_015635024_OG-GELP-C4i:0.16766900)0.9740:0.17119700)0.9560:0.13392900,((ORYSA_LOC4338094_XP_015638535_OG-GELP-C4i:0.38901900,((ORYSA_LOC9271443_XP_015645520_OG-GELP-C4i:0.05787100,ORYSA_LOC4325267_XP_015635497_OG-GELP-C4i:0.05230000)0.9890:0.13356500,(ORYSA_LOC4325265_XP_015629817_OG-GELP-C4i:0.11260000,(ORYSA_LOC4325266_XP_015642359_OG-GELP-C4i:0.06504900,ORYSA_LOC4325264_XP_015629807_OG-GELP-C4i:0.11678400)0.8470:0.03801300)0.8250:0.03370400)0.9920:0.20049700)0.9010:0.09767500,ORYSA_LOC4338093_XP_015639826_OG-GELP-C4i:0.36945100)0.1460:0.02330900)0.8110:0.09587400,(((MUSAC_LOC103995136*_Ma08_g21070_OG-GELP-C4i:0.12311000,((MUSAC_LOC108953569_Ma08_g21065*_OG-GELP-C4i:0.12135100,MUSAC_LOC103991630_Ma07_g13920_OG-GELP-C4i:0.10692800)0.9900:0.13013500,MUSAC_LOC103982285_Ma04_g37620_OG-GELP-C4i:0.16671500)0.8280:0.04107300)0.9670:0.09011300,((MUSAC_LOC104000844_Ma10_g14470_OG-GELP-C4i:0.08676500,MUSAC_LOC103977016_Ma03_g03330_OG-GELP-C4i:0.08891600)0.9880:0.14204400,(MUSAC_LOC103995069_Ma08_g21060_OG-GELP-C4i:0.06420100,(MUSAC_LOC103991631_Ma07_g13910_OG-GELP-C4i:0.08627800,MUSAC_LOC103968882_Ma10_g21620_OG-GELP-C4i:0.04518900)0.8770:0.03159700)0.9850:0.13869100)0.9960:0.18247900)0.9340:0.06822800,(((ORYSA_LOC4341207_XP_015643610_OG-GELP-C4i:0.08933300,ORYSA_LOC4328886_XP_015626582_OG-GELP-C4i:0.15039100)0.9650:0.11403800,ORYSA_LOC4325258_XP_015648138_OG-GELP-C4i:0.20061000)0.9970:0.20057800,(((ORYSA_LOC4341208_XP_015641052_OG-GELP-C4i:0.23468000,(PHODA_LOC103703872_XP_008785157_OG-GELP-C4i:0.08270200,PHODA_LOC103703005_XP_008783909_OG-GELP-C4i:0.07297900)0.9980:0.20546600)0.3180:0.06964600,(PHODA_LOC103703937_XP_008785278_OG-GELP-C4i:0.00969400,PHODA_LOC103703055_XP_008783975_OG-GELP-C4i:0.10484900)1.0000:0.28870200)0.3840:0.05272500,((ORYSA_LOC4338092_XP_015639827_OG-GELP-C4i:0.10631100,ORYSA_LOC4325257_XP_015648151_OG-GELP-C4i:0.19410600)0.9760:0.10454500,((ORYSA_LOC4340183_XP_015643225_OG-GELP-C4i:0.17852900,ORYSA_LOC4340180_XP_015641062_OG-GELP-C4i:0.16177800)0.8420:0.05178700,(ORYSA_LOC9266623_XP_015642151_OG-GELP-C4i:0.18090500,ORYSA_LOC4340181_XP_015642115_OG-GELP-C4i:0.10294400)1.0000:0.36173600)0.4250:0.06288800)0.9950:0.17897500)0.7750:0.06118800)0.4580:0.03292100)0.9870:0.13379100)0.8500:0.04304300)0.3310:0.05184100)0.9340:0.07230500)0.8810:0.05165600)0.9510:0.10458400,(AMBTC_LOC18442866_XP_020528272_OG-GELP-C4Y:0.28107800,((AMBTC_LOC18423610_XP_020529494_OG-GELP-C4Y:0.23047100,AMBTC_LOC18423605_XP_006828268_OG-GELP-C4Y:0.14553300)0.8630:0.05758500,(((AMBTC_LOC18434381_XP_011623529_OG-GELP-C4Y:0.11852600,AMBTC_LOC18434379_XP_011623527_OG-GELP-C4Y:0.15254200)0.9480:0.07033900,(AMBTC_LOC18434383_XP_006844517_OG-GELP-C4Y:0.05562200,AMBTC_LOC105420676_XP_020523073_OG-GELP-C4Y:0.06054200)1.0000:0.30204300)0.3620:0.02092700,AMBTC_LOC105421311_XP_011626558_OG-GELP-C4Y:0.15001200)0.8590:0.04714600)0.2700:0.03668800)0.9860:0.16930200)0.5780:0.03789000)0.9170:0.13921100,((((((PRUMU_LOC103326734_XP_008227195_OG-GELP-C4g:0.46298300,((THECC_LOC18599469_XP_007029519_OG-GELP-C4g:0.19168000,THECC_LOC18594254_XP_007021821_OG-GELP-C4g:0.22316700)0.8760:0.06392400,(THECC_LOC18599885_XP_007030130_OG-GELP-C4g:0.05840000,THECC_LOC18592121_XP_007018722_OG-GELP-C4g:0.05647000)0.9960:0.11629500)0.9710:0.10000500)0.0000:0.00839500,VITVI_LOC100252867_XP_002279349_OG-GELP-C4g:0.24508300)0.1110:0.02255700,(COFCA_CDP17196_Cc02_g34260_OG-GELP-C4g:0.18402000,COFCA_CDP15821_Cc02_g32720_OG-GELP-C4g:0.13323000)0.9950:0.17159500)0.7990:0.06982200,(COFCA_CDP09073_Cc01_g13050_OG-GELP-C4g:0.10168900,(COFCA_CDP13680_Cc05_g15310_OG-GELP-C4g:0.01249400,(COFCA_CDO96771_Cc02_g14750_OG-GELP-C4g:0.00000100,COFCA_CDO96766_Cc02_g14700_OG-GELP-C4g:0.01004700)0.7950:0.01858800)1.0000:0.19016700)0.9970:0.18139200)0.9910:0.12709500,(ARATH_AT5G03980_NP_196018_OG-GELP-C4g:0.31416700,((COFCA_CDO98571*_Cc04_g08520_OG-GELP-C4g:0.15829400,(COFCA_CDP16034*_Cc05_g00100_OG-GELP-C4g:0.00000100,COFCA_CDO98569_Cc05_g00100_OG-GELP-C4g:0.00000100)0.9960:0.20965200)0.9940:0.25074400,COFCA_CDP02931_Cc06_g13720_OG-GELP-C4g:0.46105100)0.7290:0.04299000)0.9230:0.09827400)0.7370:0.04934800,((ORYSA_LOC4341925_XP_015643180_OG-GELP-C4g:0.26026200,(ORYSA_LOC9266098_XP_015626973_OG-GELP-C4g:0.19005800,ORYSA_LOC4329912_XP_025878876_OG-GELP-C4g:0.32225300)0.8880:0.09489200)0.9980:0.23226400,((ORYSA_LOC9270994_XP_015615945_OG-GELP-C4g:0.24669200,(PHODA_LOC103708124_XP_008791125_OG-GELP-C4g:0.08202800,MUSAC_LOC103970977_Ma11_g09200_OG-GELP-C4g:0.18537500)0.1420:0.04811600)0.9270:0.08589500,PHODA_LOC103719367_XP_008806795_OG-GELP-C4g:0.16867300)0.9680:0.11296200)0.9010:0.08910600)0.9850:0.22931200)1.0000:0.22937215,(AMBTC_LOC18441845_XP_006852134_OG-GELP-C4d:0.31439200,(VITVI_LOC100263223_XP_019078865_OG-GELP-C4d:0.49434400,((VITVI_LOC100251794_XP_002274810_OG-GELP-C4d:0.09128100,COFCA_CDP15060_Cc04_g10530_OG-GELP-C4d:0.24943600)0.8180:0.04096400,(((THECC_LOC18605033_XP_017972189_OG-GELP-C4d:0.05782300,ARATH_AT3G48460_NP_190416_OG-GELP-C4d:0.30663800)0.7270:0.04668000,PRUMU_LOC103338006_XP_008239404_OG-GELP-C4d:0.13765600)0.7740:0.05394800,(ORYSA_LOC4334758_XP_015632263_OG-GELP-C4d:0.30139300,(PHODA_LOC103712481_XP_008797234_OG-GELP-C4d:0.08868100,MUSAC_LOC103972505_Ma11_g25050_OG-GELP-C4d:0.14401300)0.8780:0.06462500)0.9630:0.11522200)0.2800:0.04697600)0.9040:0.10427900)0.8200:0.08067100)1.0000:0.38823185);

TreeC5
((((((((((((VITVI_LOC100265188_XP_019077965_part2_OG-GELP-C5b:0.084286,VITVI_LOC100265188_XP_019077965_part1_OG-GELP-C5b:0.109306)0.958000:0.092001,VITVI_LOC100259984_XP_002268194_OG-GELP-C5b:0.209360)1.000000:0.294404,(COFCA_CDO97806_Cc04_g00870_OG-GELP-C5b:0.281375,(COFCA_CDP19545_Cc00_g10620_truncated_OG-GELP-C5b:0.226227,((COFCA_CDP15854_Cc02_g33050_OG-GELP-C5b:0.099605,COFCA_CDP15851_Cc02_g33020_OG-GELP-C5b:0.084555)0.904000:0.038006,COFCA_CDP21847_Cc00_g31720_OG-GELP-C5b:0.056885)0.998000:0.158303)0.981000:0.114557)0.978000:0.117976)0.755000:0.021582,(((((THECC_LOC18608307_XP_007042990_OG-GELP-C5b:0.198803,(THECC_LOC18608302_XP_017971525_OG-GELP-C5b:0.241654,((ARATH_GLIP2_AT1G53940_NP_175797_OG-GELP-C5b:0.075453,ARATH_GLIP1_AT5G40990_NP_198915_OG-GELP-C5b:0.086527)0.889000:0.046560,(ARATH_GLIP4_AT3G14225_NP_188039_OG-GELP-C5b:0.204569,ARATH_AT1G53990_OG-GELP-C5b:0.132869)0.490000:0.038071)1.000000:0.266821)0.228000:0.026748)0.875000:0.030416,(THECC_LOC18596294_XP_017978454_OG-GELP-C5b:0.101113,THECC_LOC18596293_XP_017978145_OG-GELP-C5b:0.058978)0.999000:0.098309)0.788000:0.025419,THECC_LOC108662493_XP_017978487_OG-GELP-C5b:0.223254)0.346000:0.035597,((THECC_LOC18608306_XP_017970010_OG-GELP-C5b:0.084647,THECC_LOC18608304_XP_007042987_OG-GELP-C5b:0.145521)0.911000:0.035126,THECC_LOC18608303_XP_007042986_OG-GELP-C5b:0.119341)0.999000:0.122471)0.018000:0.017909,((VITVI_LOC100259961_XP_019077596_OG-GELP-C5b:0.165084,VITVI_LOC100242873_XP_002271704_OG-GELP-C5b:0.112692)0.921000:0.046065,VITVI_LOC100254856_XP_002271802_OG-GELP-C5b:0.124378)0.999000:0.094020)0.147000:0.009912)0.809000:0.021765,((PRUMU_LOC103327570_XP_008228125_OG-GELP-C5b:0.170961,((PRUMU_LOC103327571_XP_008228126_OG-GELP-C5b:0.025472,(PRUMU_LOC103327745_XP_008228340_OG-GELP-C5b:0.036384,(PRUMU_LOC103327746_XP_008228341_OG-GELP-C5b:0.040306,PRUMU_LOC103327572_XP_008228127_OG-GELP-C5b:0.070585)0.975000:0.038184)0.771000:0.027389)0.980000:0.065194,PRUMU_LOC103327569_XP_008228124_OG-GELP-C5b:0.130120)0.992000:0.095126)0.993000:0.102696,((PRUMU_LOC103327568_XP_008228121_OG-GELP-C5b:0.138844,(PRUMU_LOC103327742_XP_008228338_OG-GELP-C5b:0.079857,PRUMU_LOC103327567_XP_008228120_OG-GELP-C5b:0.035978)0.945000:0.054824)1.000000:0.159611,PRUMU_LOC103327566_XP_008228119_OG-GELP-C5b:0.147423)0.997000:0.140316)0.744000:0.020994)0.394000:0.028173,(VITVI_LOC100253135_XP_002271631_OG-GELP-C5b:0.069147,((PRUMU_LOC103327564_XP_008228118_OG-GELP-C5b:0.120886,THECC_LOC18596295_XP_007024744_OG-GELP-C5b:0.126630)0.755000:0.026251,(ARATH_GLIP5_AT1G53920_NP_175795_OG-GELP-C5b:0.296762,COFCA_CDO97804_Cc04_g00850_OG-GELP-C5b:0.222997)0.689000:0.058616)0.390000:0.018092)1.000000:0.174356)0.913000:0.118491,((((PRUMU_LOC103340639_XP_008242300_OG-GELP-C5a:0.106196,THECC_LOC18588216_XP_007012536_OG-GELP-C5a:0.092478)0.860000:0.024135,((COFCA_CDP03031_Cc06_g12720_OG-GELP-C5a:0.135725,(AMBTC_LOC18433683_XP_006843828_OG-GELP-C5a:0.084189,AMBTC_LOC18433682_XP_011623176_OG-GELP-C5a:0.241170)1.000000:0.127329)0.962000:0.062291,VITVI_LOC100247462_XP_002277382_OG-GELP-C5a:0.092838)0.832000:0.017365)0.852000:0.036690,(PHODA_LOC103716957_XP_008803398_OG-GELP-C5a:0.038668,PHODA_LOC103699710_XP_008779935_truncated_OG-GELP-C5a:0.015107)1.000000:0.173992)0.953000:0.144622,(((((AMBTC_LOC18434573_XP_011623491_OG-GELP-C5b:0.441511,AMBTC_LOC18434572_XP_011623490_OG-GELP-C5b:0.351810)0.841000:0.092230,AMBTC_LOC18434565_XP_011623488_OG-GELP-C5b:0.446498)0.994000:0.165929,AMBTC_LOC18434563_XP_006844694_OG-GELP-C5b:0.192080)0.868000:0.037087,((AMBTC_LOC18434571_XP_006844702_OG-GELP-C5b:0.129002,AMBTC_LOC18434570*_XP_020523034_OG-GELP-C5b:0.073455)1.000000:0.232711,AMBTC_LOC110007212_XP_020522579_OG-GELP-C5b:0.384417)0.393000:0.068375)0.899000:0.085455,AMBTC_LOC18428729_XP_006838092_OG-GELP-C5b:0.247006)1.000000:0.380513)0.926000:0.116465)1.000000:0.717259,ARATH_MVP1_AT1G54030_OG-GELP-C5b:0.391490)0.986000:0.278402,ARATH_AT3G14220_OG-GELP-C5b:0.488617)0.995000:0.313000,ARATH_ESM1_AT3G14210_OG-GELP-C5b:0.081014)0.940000:0.086655,ARATH_AT1G54020_OG-GELP-C5b:0.151254)0.999000:0.113607,ARATH_GLL22_AT1G54000_OG-GELP-C5b:0.062149,ARATH_AT1G54010_OG-GELP-C5b:0.022282);

TreeC6
(((((((((((((VITVI_LOC100251646_XP_010649507_OG-GELP-C6a:0.107313,PRUMU_LOC103323178_XP_008223373_OG-GELP-C6a:0.153283)0.119000:0.023242,(THECC_LOC18603665_XP_007035821_OG-GELP-C6a:0.110034,COFCA_CDO98755_Cc03_g00740_OG-GELP-C6a:0.186793)0.820000:0.021434)0.665000:0.044311,(((ORYSA_LOC4332627_XP_015632321_OG-GELP-C6a:0.250536,MUSAC_LOC103994255_Ma08_g10480_OG-GELP-C6a:0.192479)0.830000:0.048709,PHODA_LOC103700999_XP_008781147_OG-GELP-C6a:0.148079)0.848000:0.058095,(AMBTC_LOC18438362_XP_006848608_truncated_OG-GELP-C6a:0.045279,AMBTC_LOC18428605_XP_006837983_OG-GELP-C6a:0.008028)1.000000:0.206464)0.387000:0.046993)0.401000:0.037168,((THECC_LOC18603663_XP_017974632_OG-GELP-C6a:0.356561,(THECC_LOC18596404_XP_007024905_OG-GELP-C6a:0.219574,THECC_LOC18596403_XP_007024904_OG-GELP-C6a:0.147398)0.975000:0.116275)0.846000:0.104123,PRUMU_LOC103323198_XP_008223396_OG-GELP-C6a:0.418570)0.996000:0.229607)0.179000:0.051056,ARATH_AT4G16230_NP_193358_OG-GELP-C6a:0.240067)0.974000:0.181252,((PHODA_LOC103711729_XP_008796209_OG-GELP-C6b:0.072041,(ORYSA_LOC4344225_XP_015645564_OG-GELP-C6b:0.188618,(MUSAC_LOC103993391_Ma08_g09750_OG-GELP-C6b:0.086311,MUSAC_LOC103971954_Ma11_g18800_OG-GELP-C6b:0.088925)0.969000:0.060090)0.740000:0.028602)0.934000:0.061717,(ARATH_AT3G50400_NP_190609_OG-GELP-C6b:0.291941,((COFCA_CDP02449_Cc07_g05540_OG-GELP-C6b:0.133051,((VITVI_LOC100855319_XP_003632456_OG-GELP-C6b:0.092323,(THECC_LOC18611047_XP_007047124_OG-GELP-C6b:0.058948,ARATH_AT2G23540_NP_179935_OG-GELP-C6b:0.168836)0.949000:0.048884)0.875000:0.022648,PRUMU_LOC103339993_XP_008241574_OG-GELP-C6b:0.106366)0.473000:0.016999)0.215000:0.013557,AMBTC_LOC18446047_XP_020530297_OG-GELP-C6b:0.200550)0.073000:0.025183)0.324000:0.053667)1.000000:0.288467)1.000000:0.384957,AMBTC_LOC18436486_XP_006846567_OG-GELP-C6c:0.279589)0.665000:0.069988,ORYSA_LOC4336744_XP_015635533_OG-GELP-C6c:0.289628)0.095000:0.033573,(PHODA_LOC103700105_XP_008780300_OG-GELP-C6c:0.112190,MUSAC_LOC103979650_Ma04_g19770_OG-GELP-C6c:0.221721)0.931000:0.070530)0.992000:0.098991,VITVI_LOC100247970_XP_002272607_OG-GELP-C6c:0.183934)0.383000:0.021330,(COFCA_CDP12231_Cc08_g16810_OG-GELP-C6c:0.283319,THECC_LOC18605966_XP_017972347_OG-GELP-C6c:0.134583)0.496000:0.024635)0.820000:0.029163,ARATH_AT5G41890_NP_199004_OG-GELP-C6c:0.318652)0.992000:0.099503,PRUMU_LOC107882091_XP_016652797_truncated_OG-GELP-C6c:0.000001,PRUMU_LOC103337866_XP_016651070_OG-GELP-C6c:0.000001);

TreeC7
(((((((((((((((VITVI_LOC100255578_XP_002266118_OG-GELP-C7b:0.092097,((COFCA_CDO96915_Cc02_g16190_OG-GELP-C7b:0.116031,(COFCA_CDO96914_Cc02_g16180_OG-GELP-C7b:0.106566,COFCA_CDO96913_Cc02_g16170_OG-GELP-C7b:0.060755)0.860000:0.043843)0.921000:0.040253,(((((ARATH_AT5G45670_NP_199379_OG-GELP-C7b:0.054867,ARATH_AT4G18970_NP_567570_OG-GELP-C7b:0.070547)0.998000:0.101561,ARATH_AT1G29660_NP_174259_OG-GELP-C7b:0.123019)0.367000:0.039316,ARATH_AT1G29670_NP_174260_OG-GELP-C7b:0.098927)0.949000:0.052137,PRUMU_LOC103325052_XP_008225405_OG-GELP-C7b:0.145672)0.763000:0.014463,THECC_LOC18596597_XP_017978805_OG-GELP-C7b:0.068257)0.912000:0.024690)0.377000:0.011778)0.774000:0.028638,(((ORYSA_LOC9267846_XP_015631828_OG-GELP-C7b:0.191347,(MUSAC_LOC103989117_Ma06_g27800_OG-GELP-C7b:0.060056,MUSAC_LOC103978390_Ma03_g16970_OG-GELP-C7b:0.109023)0.812000:0.025304)0.882000:0.019788,(ORYSA_LOC4339334_XP_015638407_OG-GELP-C7b:0.124300,ORYSA_LOC4325549_XP_015622522_OG-GELP-C7b:0.130031)0.983000:0.082344)0.835000:0.023625,(PHODA_LOC103717207_XP_008803727_OG-GELP-C7b:0.029273,PHODA_LOC103708948_XP_008792294_OG-GELP-C7b:0.055172)0.850000:0.021615)0.999000:0.096581)0.408000:0.018424,AMBTC_LOC18442411_XP_006852691_OG-GELP-C7b:0.122745)0.555000:0.040678,(((((VITVI_LOC100260650_XP_002265963_OG-GELP-C7b:0.234538,VITVI_LOC100241911_XP_002268991_OG-GELP-C7b:0.206603)0.968000:0.080052,(VITVI_LOC100266969_XP_019078121_OG-GELP-C7b:0.133364,VITVI_LOC100249706_XP_002263997_OG-GELP-C7b:0.240723)0.900000:0.052129)0.971000:0.068412,((((ARATH_AT4G30140_CDEF1_NP_194743_OG-GELP-C7b:0.280231,(ARATH_AT2G19060_NP_179496_OG-GELP-C7b:0.115059,ARATH_AT2G19050_NP_179495_OG-GELP-C7b:0.059873)0.985000:0.139755)0.847000:0.096582,ARATH_AT2G19010_NP_179491_OG-GELP-C7b:0.182232)1.000000:0.343375,(PRUMU_LOC107880098_XP_016647328_OG-GELP-C7b:0.191279,PRUMU_LOC103323554_XP_016647158_OG-GELP-C7b:0.253865)0.890000:0.060828)0.549000:0.022580,(THECC_LOC18589337_XP_017983893_OG-GELP-C7b:0.129705,THECC_LOC18589336_XP_007014320_OG-GELP-C7b:0.179184)0.995000:0.170613)0.699000:0.032248)0.901000:0.050200,(((PRUMU_LOC103325075_XP_016648165_OG-GELP-C7b:0.097832,(PRUMU_LOC103325051*_XP_008225404_OG-GELP-C7b:0.197021,PRUMU_LOC107880762_XP_016648499_remnant?_OG-GELP-C7b:0.268173)0.082000:0.029941)0.926000:0.058576,PRUMU_LOC103325076_XP_016648451_OG-GELP-C7b:0.206758)0.979000:0.089093,(VITVI_LOC100266713_XP_002266915_OG-GELP-C7b:0.202404,(VITVI_LOC100251343_XP_002267325_OG-GELP-C7b:0.008260,VITVI_LOC100249613_XP_019077676_OG-GELP-C7b:0.011245)1.000000:0.269082)0.922000:0.077275)0.235000:0.015518)0.794000:0.026340,THECC_LOC18596598_XP_007025249_OG-GELP-C7b:0.447155)0.982000:0.094296)0.978000:0.073838,(((ORYSA_LOC4351964_XP_015619197_OG-GELP-C7a:0.361318,(PHODA_LOC103704762_XP_008786406_OG-GELP-C7a:0.130282,MUSAC_LOC103989838_Ma06_g30640_OG-GELP-C7a:0.083854)0.177000:0.054021)0.955000:0.103242,(((THECC_LOC18592836_XP_007019797_OG-GELP-C7a:0.114697,ARATH_AT1G33811_NP_564430_OG-GELP-C7a:0.180074)0.161000:0.030015,PRUMU_LOC103319377_XP_008219130_OG-GELP-C7a:0.076826)0.919000:0.047805,(VITVI_LOC100263710_XP_002278194_OG-GELP-C7a:0.041028,COFCA_CDP18863*_Cc10_g16430_OG-GELP-C7a:0.130425)0.291000:0.029840)0.889000:0.045932)0.972000:0.104819,AMBTC_LOC18448482_XP_006858605_OG-GELP-C7a:0.108602)0.996000:0.114920)0.996000:0.109968,(((MUSAC_LOC103996456_Ma08_g30430_OG-GELP-C7d:0.255091,MUSAC_LOC103972551_Ma11_g16030_OG-GELP-C7d:0.222801)1.000000:0.325032,((((((PHODA_LOC103704872*_XP_008786569_OG-GELP-C7d:0.113115,AMBTC_LOC18427785_XP_006836894_OG-GELP-C7d:0.173470)0.874000:0.032421,(VITVI_LOC100267169_XP_002266194_OG-GELP-C7d:0.112763,(PRUMU_LOC103336537_XP_008237811_OG-GELP-C7d:0.142967,(THECC_LOC18592768_XP_007019704_OG-GELP-C7d:0.097418,ARATH_AT1G71250_NP_177281_OG-GELP-C7d:0.206004)0.940000:0.059774)0.652000:0.016286)0.924000:0.046169)0.987000:0.089167,COFCA_CDP15726_Cc05_g01730_OG-GELP-C7d:0.181872)0.829000:0.025716,VITVI_LOC100251018_XP_002267889_OG-GELP-C7d:0.124186)0.914000:0.058157,THECC_LOC18612012_XP_017975979_OG-GELP-C7d:0.142414)0.873000:0.057392,ARATH_AT5G08460_NP_196463_OG-GELP-C7d:0.254946)0.977000:0.123374)0.725000:0.051667,(ORYSA_LOC4344495_XP_015649406_OG-GELP-C7c:0.235540,((((PRUMU_LOC103319332_XP_008219080_OG-GELP-C7c:0.092650,(THECC_LOC18592835_XP_007019795_OG-GELP-C7c:0.036389,ARATH_AT1G71691_NP_974125_OG-GELP-C7c:0.155656)0.662000:0.016300)0.873000:0.046266,(COFCA_CDP18864*_Cc10_g16440_OG-GELP-C7c:0.167926,(VITVI_LOC100258563_XP_002278219_OG-GELP-C7c:0.058430,AMBTC_LOC18448481_XP_011628654_OG-GELP-C7c:0.098702)0.858000:0.039203)0.340000:0.019698)0.981000:0.056551,MUSAC_LOC103983756_Ma05_g01340_OG-GELP-C7c:0.076863)0.000000:0.010602,(ORYSA_LOC4338820_XP_015638437_OG-GELP-C7c:0.163976,PHODA_LOC103706106_XP_008788334_OG-GELP-C7c:0.076621)0.863000:0.048126)0.903000:0.047018)0.999000:0.173078)0.326000:0.043665)0.932000:0.053464,((VITVI_LOC100258224_XP_010661320_OG-GELP-C7h:0.203212,AMBTC_LOC18428823_XP_020519608_OG-GELP-C7h:0.204624)0.996000:0.181033,((((((THECC_LOC18593117_XP_017980858_OG-GELP-C7g:0.155223,COFCA_CDP09540*_Cc06_g19060_OG-GELP-C7g:0.244468)0.000000:0.000001,(PRUMU_LOC103336082_XP_008237341_OG-GELP-C7g:0.285041,VITVI_LOC100249332_XP_002272970_OG-GELP-C7g:0.241897)0.908000:0.056376)0.826000:0.025324,(PRUMU_LOC103336078_XP_008237337_OG-GELP-C7g:0.014581,PRUMU_LOC103336076_XP_008237333_OG-GELP-C7g:0.000001)0.989000:0.090010)1.000000:0.210058,(PHODA_LOC103713448_XP_008798605_OG-GELP-C7g:0.136753,MUSAC_LOC103976582_Ma02_g21270_OG-GELP-C7g:0.170724)0.940000:0.072458)0.909000:0.046282,ORYSA_LOC4341304_XP_015642776_OG-GELP-C7g:0.256574)0.955000:0.119892,AMBTC_LOC18443501_XP_006853751_OG-GELP-C7g:0.213574)1.000000:0.277878)0.728000:0.026957)0.899000:0.069203,(((ARATH_AT5G15720_GLIP7_NP_568318_OG-GELP-C7e:0.239757,VITVI_LOC100254855_XP_002278481_OG-GELP-C7e:0.113561)0.862000:0.051335,MUSAC_LOC103990237_Ma06_g38100_OG-GELP-C7e:0.176038)0.985000:0.125547,AMBTC_LOC18433955_XP_006844094_OG-GELP-C7e:0.251574)0.909000:0.082280)0.311000:0.065038,AMBTC_LOC18433946_XP_006844086_OG-GELP-C7f:0.415759)0.967000:0.153757,((VITVI_LOC100251602_XP_002265156_OG-GELP-C7f:0.489092,(VITVI_LOC100251346_XP_010654133_OG-GELP-C7f:0.256045,(VITVI_LOC100246004_XP_002284276_OG-GELP-C7f:0.172167,(VITVI_LOC104879264_XP_010649998_OG-GELP-C7f:0.000001,VITVI_LOC100242578_XP_010649995_OG-GELP-C7f:0.004347)0.998000:0.134215)0.992000:0.137288)0.895000:0.073122)0.954000:0.117742,((THECC_LOC18601785_XP_017974849_OG-GELP-C7f:0.330909,(THECC_LOC18601784_XP_007032908_OG-GELP-C7f:0.247024,(VITVI_LOC100242870_XP_002278423_OG-GELP-C7f:0.233198,PRUMU_LOC103329595_XP_008230312_OG-GELP-C7f:0.220510)0.146000:0.028466)0.752000:0.043435)0.451000:0.060360,COFCA_CDP02352_Cc07_g04570_OG-GELP-C7f:0.266439)0.973000:0.129398)0.496000:0.089753)0.919000:0.165125,ARATH_AT2G03980_AT2G03980_OG-GELP-C7f:0.887463)0.890000:0.127173,VITVI_LOC100241245_XP_002282047_OG-GELP-C7f:0.409429)0.973000:0.163033,THECC_LOC18601782_XP_017974523_OG-GELP-C7f:0.264661)0.993000:0.167894,THECC_LOC18602436_XP_017974569_OG-GELP-C7f:0.039937)0.912000:0.030188,THECC_LOC18602438_XP_007033879_OG-GELP-C7f:0.035641,THECC_LOC18602413_XP_017974319_OG-GELP-C7f:0.012726);

TreeC8
((((((((((((((((PRUMU_LOC103326542_XP_008226998_OG-GELP-C8b:0.095972,(THECC_LOC18593427_XP_007020707_OG-GELP-C8b:0.131321,ARATH_AT4G26790_NP_567758.1_OG-GELP-C8b:0.245360)0.508000:0.024996)0.939000:0.047348,VITVI_LOC100260574_XP_010644495_OG-GELP-C8b:0.122550)0.839000:0.037380,((((THECC_LOC18612375_XP_007049207_OG-GELP-C8b:0.146147,(COFCA_CDP05713.1_OG-GELP-C8b:0.099706,ARATH_AT2G04570_NP_178536.1_OG-GELP-C8b:0.198372)0.494000:0.034299)0.882000:0.032900,(PRUMU_LOC103329170_XP_008229819_OG-GELP-C8b:0.026141,PRUMU_LOC103329169_XP_008229818_OG-GELP-C8b:0.042406)0.999000:0.095252)0.836000:0.039497,VITVI_LOC100260207_XP_002276681_OG-GELP-C8b:0.139012)0.781000:0.026112,VITVI_LOC100263626_XP_010657253_OG-GELP-C8b:0.095175)0.806000:0.025917)0.880000:0.022083,COFCA_CDP05715.1_OG-GELP-C8b:0.172399)0.590000:0.023043,((THECC_LOC18612227_XP_017970479_OG-GELP-C8b:0.144063,PRUMU_LOC103328927_XP_008229570_OG-GELP-C8b:0.161665)0.704000:0.040993,(THECC_LOC18612377_XP_017974736_OG-GELP-C8b:0.102689,PRUMU_LOC103329171_XP_008229820_OG-GELP-C8b:0.108391)0.955000:0.057356)0.589000:0.044803)0.876000:0.049247,ARATH_AT2G42990_NP_181827.2_OG-GELP-C8b:0.245290)0.837000:0.037167,AMBTC_LOC18424914_XP_006829549_OG-GELP-C8b:0.279041)0.876000:0.042322,((ORYSA_LOC4328560_XP_015624119_OG-GELP-C8b:0.311003,MUSAC_LOC103981011_XP_018680426_OG-GELP-C8b:0.177720)0.867000:0.049814,(PHODA_LOC103718868_XP_008806090_OG-GELP-C8b:0.123858,PHODA_LOC103714106_XP_008799468_OG-GELP-C8b:0.107469)0.858000:0.047318)0.973000:0.075669)0.085000:0.034832,((ORYSA_LOC4329287_XP_015624419_OG-GELP-C8b:0.247303,((PHODA_LOC103722960_XP_008811937_OG-GELP-C8b:0.011412,PHODA_LOC103718525_XP_017701053_OG-GELP-C8b:0.019585)0.453000:0.012034,PHODA_LOC103697405_XP_008777479_OG-GELP-C8b:0.007696)1.000000:0.187462)0.965000:0.106456,(((MUSAC_LOC103991090_XP_018684518_OG-GELP-C8b:0.045006,MUSAC_LOC103978138_XP_009392112.1_OG-GELP-C8b:0.087630)0.901000:0.026566,(PHODA_LOC103718869_XP_008806091_OG-GELP-C8b:0.110094,(ORYSA_LOC4328561_XP_015624773_OG-GELP-C8b:0.190546,ORYSA_LOC4341604_XP_015641491_OG-GELP-C8b:0.060196)0.999000:0.142194)0.212000:0.008410)0.999000:0.115229,(MUSAC_LOC103981012_XP_009395858.1_OG-GELP-C8b:0.110191,MUSAC_LOC103972586_XP_009385218.1_OG-GELP-C8b:0.102158)0.993000:0.090065)0.199000:0.020775)0.947000:0.086032)0.939000:0.067985,((ORYSA_LOC4346496_XP_015611490_OG-GELP-C8b:0.278564,ORYSA_LOC4346455_XP_015611362_OG-GELP-C8b:0.233317)0.830000:0.094641,ORYSA_LOC4346457_XP_015612226.1_OG-GELP-C8b:0.200268)0.975000:0.115932)1.000000:0.215236,(((ORYSA_LOC4328039_XP_015622798_OG-GELP-C8a:0.531932,PHODA_LOC103703381_XP_008784445_OG-GELP-C8a:0.180585)0.949000:0.100579,((ARATH_AT5G45950_OG-GELP-C8a:0.335130,COFCA_CDO96724_Cc02_g14280_OG-GELP-C8a:0.254958)0.220000:0.017678,((PRUMU_LOC103325084_XP_008225438_OG-GELP-C8a:0.179590,THECC_LOC18596754_XP_007025488_OG-GELP-C8a:0.151066)0.920000:0.046801,VITVI_LOC100246932_XP_002277279_OG-GELP-C8a:0.148150)0.895000:0.043495)0.970000:0.079776)0.263000:0.074063,(AMBTC_LOC18442249_XP_006852534_OG-GELP-C8a:0.180969,AMBTC_LOC18436403_XP_006846486_OG-GELP-C8a:0.331326)0.624000:0.061304)0.999000:0.242075)0.750000:0.058322,(((COFCA_CDO96722_Cc02_g14260_OG-GELP-C8c:0.334244,(((VITVI_LOC100252058_XP_002273045_OG-GELP-C8c:0.214529,THECC_LOC18596755_XP_017978014_OG-GELP-C8c:0.165697)0.452000:0.048729,ARATH_AT5G45960_OG-GELP-C8c:0.280424)0.760000:0.047586,COFCA_CDO96723_Cc02_g14270_OG-GELP-C8c:0.239048)0.614000:0.047259)0.967000:0.111954,AMBTC_LOC18442250_XP_011626281_OG-GELP-C8c:0.351792)0.845000:0.081373,((AMBTC_LOC18423484_XP_006828148.2_OG-GELP-C8d:0.313907,((PRUMU_LOC103333048_XP_008234068_OG-GELP-C8d:0.237088,ARATH_AT2G40250_OG-GELP-C8d:0.334063)0.357000:0.086154,((ORYSA_LOC4339062_XP_015639101_OG-GELP-C8d:0.265270,ORYSA_LOC4327436_XP_015644882_OG-GELP-C8d:0.194947)0.981000:0.146157,(PHODA_LOC103699823_XP_008780047_OG-GELP-C8d:0.213623,MUSAC_LOC103988972_XP_009405953_OG-GELP-C8d:0.312845)0.899000:0.095027)0.975000:0.147366)0.855000:0.062638)0.866000:0.064750,((ORYSA_LOC4327526_XP_015639695_OG-GELP-C8e:0.348892,MUSAC_LOC103985072*_XP_018681786_OG-GELP-C8e:0.230174)0.987000:0.151348,((VITVI_LOC104879521_XP_010650850_part1_OG-GELP-C8e:0.271311,VITVI_LOC104879521_XP_010650850_part2_OG-GELP-C8e:0.184808)0.512000:0.043261,(((((THECC_LOC18602326_XP_007033697_OG-GELP-C8e:0.065937,THECC_LOC18591040_XP_007017006_OG-GELP-C8e:0.048035)0.998000:0.133292,COFCA_CDP09257_part1_COFCA_OG-GELP-C8e:0.343935)0.974000:0.091696,THECC_LOC18591041*_XP_017982444_OG-GELP-C8e:0.202437)0.603000:0.012444,(ARATH_AT1G06990_OG-GELP-C8e:0.357805,((ARATH_AT2G30310_OG-GELP-C8e:0.042591,ARATH_AT2G30220_OG-GELP-C8e:0.059634)0.950000:0.057492,((ARATH_AT2G31550_OG-GELP-C8e:0.003441,ARATH_AT2G31540_OG-GELP-C8e:0.003237)0.998000:0.067323,(ARATH_RXF26_AT1G58430_OG-GELP-C8e:0.055958,ARATH_AT2G24560_OG-GELP-C8e:0.069118)0.769000:0.035282)0.936000:0.038993)1.000000:0.225168)0.916000:0.061814)0.907000:0.036975,(PRUMU_LOC103330827_XP_008231695_OG-GELP-C8e:0.166871,COFCA_CDP09257_part2_COFCA_OG-GELP-C8e:0.203080)0.758000:0.020896)0.669000:0.033571)0.831000:0.088546)0.916000:0.088203)0.950000:0.076525)0.771000:0.050703)0.987000:0.139547,(((ARATH_AT1G20130_OG-GELP-C8f:0.260242,ARATH_AT1G20132_NP_001117317_OG-GELP-C8f:0.196837)0.990000:0.116821,ARATH_AT1G20120_NP_564104_OG-GELP-C8f:0.183909)0.999000:0.186630,((((((THECC_LOC18591593_XP_017980920_OG-GELP-C8f:0.156731,COFCA_CDP07368.1_COFCA_OG-GELP-C8f:0.260496)0.730000:0.018305,(ARATH_AT1G75900_NP_177718_OG-GELP-C8f:0.194835,(ARATH_AT1G75890_NP_001077829_OG-GELP-C8f:0.147116,ARATH_AT1G75880_NP_974149_OG-GELP-C8f:0.112026)1.000000:0.217884)0.937000:0.065186)0.823000:0.029108,(((VITVI_LOC100257502_XP_002279381_OG-GELP-C8f:0.037575,(VITVI_LOC100262635_XP_003634393_OG-GELP-C8f:0.015684,(VITVI_LOC100267792_XP_002279353_OG-GELP-C8f:0.050951,VITVI_LOC100245479_XP_002279335_OG-GELP-C8f:0.080123)0.855000:0.017112)0.846000:0.014403)0.993000:0.065296,(VITVI_LOC100264374_XP_010664850_part_1_OG-GELP-C8f:0.018832,(VITVI_LOC100264374_XP_010664850_part_2_OG-GELP-C8f:0.070725,VITVI_LOC100242089_XP_002270500_OG-GELP-C8f:0.047212)0.661000:0.022869)0.997000:0.081972)0.991000:0.066961,PRUMU_LOC103321219_XP_008221228_OG-GELP-C8f:0.155752)0.892000:0.028539)0.859000:0.024006,((COFCA_CDP07367.1_COFCA_OG-GELP-C8f:0.294689,(PRUMU_LOC103321377_XP_008221397_OG-GELP-C8f:0.232704,(PRUMU_LOC103321379_XP_008221398_OG-GELP-C8f:0.071781,PRUMU_LOC103321217_XP_008221227_OG-GELP-C8f:0.030734)1.000000:0.127983)0.753000:0.009595)0.806000:0.022611,(ARATH_AT5G42170_NP_199032_OG-GELP-C8f:0.171710,(ARATH_AT3G14820_NP_188100_OG-GELP-C8f:0.229258,(((((ARATH_AT1G59030_OG-GELP-C8f:0.000001,ARATH_AT1G58725_OG-GELP-C8f:0.000001)0.893000:0.006967,ARATH_AT1G59406_NP_564741_OG-GELP-C8f:0.006981)0.000000:0.000001,ARATH_AT3G43550_OG-GELP-C8f:0.021241)0.744000:0.004761,ARATH_AT3G43570_NP_189943_OG-GELP-C8f:0.012278)0.552000:0.005805,(ARATH_AT1G58525*_NP_001154437_OG-GELP-C8f:0.000001,ARATH_AT1G58480_OG-GELP-C8f:0.000001)0.885000:0.013846)1.000000:0.199794)0.866000:0.062323)1.000000:0.214207)0.458000:0.020088)0.938000:0.042913,((THECC_LOC18610729_XP_007046631_OG-GELP-C8f:0.172410,PRUMU_LOC103340453_XP_008242093_OG-GELP-C8f:0.179927)0.985000:0.081683,(((ORYSA_LOC4348715_XP_015613405_OG-GELP-C8f:0.235201,((PHODA_LOC108511800_XP_017701673_OG-GELP-C8f:0.100283,MUSAC_LOC103972535_XP_009385168.1_OG-GELP-C8f:0.217551)0.324000:0.019819,MUSAC_LOC103984575_XP_009400370.1_OG-GELP-C8f:0.169256)0.302000:0.049943)0.996000:0.176055,((((ORYSA_LOC4348081_XP_015613970_OG-GELP-C8f:0.621766,MUSAC_LOC103982708_XP_009397974_OG-GELP-C8f:0.243052)0.937000:0.102786,(PHODA_LOC103719595_XP_008807138_OG-GELP-C8f:0.095701,(ORYSA_LOC4327980_XP_015625169_OG-GELP-C8f:0.350584,MUSAC_LOC103983432_XP_009398920.1_OG-GELP-C8f:0.126820)0.739000:0.045735)0.716000:0.050787)0.873000:0.049559,(((ORYSA_LOC4334856_XP_015629260_OG-GELP-C8f:0.381652,MUSAC_LOC103982722_XP_009397996.1_OG-GELP-C8f:0.141142)0.922000:0.077384,PHODA_LOC103719596_XP_008807139_OG-GELP-C8f:0.130305)0.075000:0.011224,PHODA_LOC103721152_XP_017701675_OG-GELP-C8f:0.118907)0.995000:0.101573)0.888000:0.037588,ORYSA_LOC4347725_XP_015612434_OG-GELP-C8f:0.361289)0.762000:0.031268)0.000000:0.021405,(ORYSA_LOC4340981_XP_015642628_OG-GELP-C8f:0.235449,ORYSA_LOC4340980_XP_015642553_OG-GELP-C8f:0.157563)1.000000:0.384021)0.907000:0.068124)0.943000:0.044198)0.916000:0.038157,(PHODA_LOC103719249_XP_008806618_OG-GELP-C8f:0.319809,AMBTC_LOC18424320_XP_006828972_OG-GELP-C8f:0.357568)0.260000:0.066507)0.039000:0.012873)0.915000:0.086499)0.999000:0.339622,((ARATH_AT1G73610_OG-GELP-C8f:0.179545,ARATH_AT1G23500_OG-GELP-C8f:0.107574)0.867000:0.093253,(ARATH_AT5G63170_OG-GELP-C8f:0.200038,ARATH_AT1G20135_OG-GELP-C8f:0.339444)0.408000:0.069586)0.193000:0.052818)0.999000:0.311700,ARATH_AT1G75930_EXL6_OG-GELP-C8f:0.191849)0.979000:0.138754,ARATH_AT1G75920_OG-GELP-C8f:0.079308,ARATH_AT1G75910_EXL4_OG-GELP-C8f:0.164075);

TreeC8X
(((((((((((VITVI_LOC100257502_XP_002279381_OG-GELP-C8f:0.028986,(VITVI_LOC100262635_XP_003634393_OG-GELP-C8f:0.023204,(VITVI_LOC100267792_XP_002279353_OG-GELP-C8f:0.054212,VITVI_LOC100245479_XP_002279335_OG-GELP-C8f:0.083215)0.846000:0.016543)0.875000:0.014134)0.997000:0.075772,(VITVI_LOC100264374_XP_010664850_part_1_OG-GELP-C8f:0.019179,(VITVI_LOC100264374_XP_010664850_part_2_OG-GELP-C8f:0.077817,VITVI_LOC100242089_XP_002270500_OG-GELP-C8f:0.050616)0.287000:0.017992)0.999000:0.093929)0.993000:0.078314,PRUMU_LOC103321219_XP_008221228_OG-GELP-C8f:0.172195)0.286000:0.022891,((ARATH_AT5G42170_NP_199032_OG-GELP-C8f:0.185921,(ARATH_AT3G14820_NP_188100_OG-GELP-C8f:0.242724,(((ARATH_AT3G43550_NP_189941_OG-GELP-C8f:0.016210,(ARATH_AT1G59406_NP_564741_OG-GELP-C8f:0.006929,(ARATH_AT1G59030_NP_564738_OG-GELP-C8f:0.000001,ARATH_AT1G58725_NP_683444_OG-GELP-C8f:0.000001)0.914000:0.006916)0.000000:0.000001)0.746000:0.004843,ARATH_AT3G43570_NP_189943_OG-GELP-C8f:0.011909)0.000000:0.003786,ARATH_AT1G58525*_NP_001154437_OG-GELP-C8f:0.019602)1.000000:0.208376)0.843000:0.058354)1.000000:0.228084,((ARATH_AT1G75900_NP_177718_OG-GELP-C8f:0.232566,(ARATH_AT1G75890_NP_001077829_OG-GELP-C8f:0.148793,ARATH_AT1G75880_NP_974149_OG-GELP-C8f:0.118962)1.000000:0.209642)0.689000:0.054342,(THECC_LOC18591593_XP_017980920_OG-GELP-C8f:0.148669,COFCA_CDP07368_Cc10_g01380_OG-GELP-C8f:0.284590)0.842000:0.037368)0.393000:0.019317)0.480000:0.033804)0.752000:0.023630,((PRUMU_LOC103321377_XP_008221397_OG-GELP-C8f:0.261049,(PRUMU_LOC103321379_XP_008221398_OG-GELP-C8f:0.068743,PRUMU_LOC103321217_XP_008221227_OG-GELP-C8f:0.031401)1.000000:0.136578)0.717000:0.007071,COFCA_CDP07367_Cc10_g01370_OG-GELP-C8f:0.315327)0.353000:0.024351)0.882000:0.049040,(((((((ORYSA_LOC4348081_XP_015613970_OG-GELP-C8f:0.702808,MUSAC_LOC103982708_Ma04_g32250_OG-GELP-C8f:0.287258)0.875000:0.083805,(PHODA_LOC103719595_XP_008807138_OG-GELP-C8f:0.096899,(ORYSA_LOC4327980_XP_015625169_OG-GELP-C8f:0.376370,MUSAC_LOC103983432_Ma04_g32080_OG-GELP-C8f:0.128025)0.880000:0.055152)0.848000:0.059175)0.669000:0.050558,((PHODA_LOC103721152_XP_017701675_OG-GELP-C8f:0.115287,PHODA_LOC103719596_XP_008807139_OG-GELP-C8f:0.143194)0.690000:0.014112,(ORYSA_LOC4334856_XP_015629260_OG-GELP-C8f:0.408293,MUSAC_LOC103982722_Ma04_g32090_OG-GELP-C8f:0.142779)0.883000:0.069040)0.991000:0.098263)0.836000:0.032503,ORYSA_LOC4347725_XP_015612434_OG-GELP-C8f:0.415048)0.118000:0.032076,(ORYSA_LOC4340981_XP_015642628_OG-GELP-C8f:0.242201,ORYSA_LOC4340980_XP_015642553_OG-GELP-C8f:0.171873)1.000000:0.385402)0.744000:0.040233,(PHODA_LOC103719249_XP_008806618_OG-GELP-C8f:0.308798,((ORYSA_LOC4348715_XP_015613405_OG-GELP-C8f:0.289292,(PHODA_LOC108511800_XP_017701673_OG-GELP-C8f:0.109222,MUSAC_LOC103984575_Ma05_g10980_OG-GELP-C8f:0.173034)0.370000:0.024745)0.735000:0.065456,MUSAC_LOC103972535_Ma11_g15240_OG-GELP-C8f:0.179082)0.971000:0.111430)0.559000:0.074021)0.912000:0.048218,(THECC_LOC18610729_XP_007046631_OG-GELP-C8f:0.193437,PRUMU_LOC103340453_XP_008242093_OG-GELP-C8f:0.206620)0.965000:0.077203)0.930000:0.051229)0.964000:0.079888,(((ARATH_AT1G20130_NP_001185045_OG-GELP-C8f:0.258112,ARATH_AT1G20132_NP_001117317_OG-GELP-C8f:0.213589)0.989000:0.125131,ARATH_AT1G20120_NP_564104_OG-GELP-C8f:0.185787)0.993000:0.168772,AMBTC_LOC18424320_XP_006828972_OG-GELP-C8f:0.419186)0.521000:0.025938)0.922000:0.102251,(((COFCA_CDO96722_Cc02_g14260_OG-GELP-C8c:0.366042,(((VITVI_LOC100252058_XP_002273045_OG-GELP-C8c:0.219057,THECC_LOC18596755_XP_017978014_OG-GELP-C8c:0.164442)0.598000:0.055092,ARATH_AT5G45960_NP_199408_OG-GELP-C8c:0.280225)0.877000:0.060251,COFCA_CDO96723_Cc02_g14270_OG-GELP-C8c:0.217526)0.800000:0.046840)0.944000:0.105684,AMBTC_LOC18442250_XP_011626281_OG-GELP-C8c:0.379356)0.890000:0.070993,((AMBTC_LOC18423484_XP_006828148_OG-GELP-C8d:0.367931,((PRUMU_LOC103333048_XP_008234068_OG-GELP-C8d:0.261496,ARATH_AT2G40250_NP_181554_OG-GELP-C8d:0.342592)0.417000:0.077702,((ORYSA_LOC4339062_XP_015639101_OG-GELP-C8d:0.262044,ORYSA_LOC4327436_XP_015644882_OG-GELP-C8d:0.194671)0.995000:0.202543,(PHODA_LOC103699823_XP_008780047_OG-GELP-C8d:0.224815,MUSAC_LOC103988972_Ma06_g24960_OG-GELP-C8d:0.353480)0.851000:0.081693)0.982000:0.145271)0.745000:0.059689)0.930000:0.077361,((ORYSA_LOC4327526_XP_015639695_OG-GELP-C8e:0.370710,MUSAC_LOC103985072*_Ma05_g14230_OG-GELP-C8e:0.215879)1.000000:0.170327,((COFCA_CDP09257*_part2_Cc01_g14890*_OG-GELP-C8e:0.240356,((VITVI_LOC104879521_XP_010650850_part2_OG-GELP-C8e:0.224680,PRUMU_LOC103330827_XP_008231695_OG-GELP-C8e:0.169867)0.216000:0.025265,((((THECC_LOC18602326_XP_007033697_OG-GELP-C8e:0.070741,THECC_LOC18591040_XP_007017006_OG-GELP-C8e:0.054791)0.996000:0.131747,COFCA_CDP09257*_part1_Cc01_g14890*_OG-GELP-C8e:0.374505)0.977000:0.084741,THECC_LOC18591041*_XP_017982444_OG-GELP-C8e:0.194982)0.675000:0.014534,(((ARATH_AT2G30310_NP_180590_OG-GELP-C8e:0.043740,ARATH_AT2G30220_NP_180581_OG-GELP-C8e:0.052938)0.959000:0.067276,(ARATH_AT2G31540_NP_180712_OG-GELP-C8e:0.071263,(ARATH_AT2G24560_NP_180032_OG-GELP-C8e:0.064463,ARATH_AT1G58430_RXF26_NP_176139_OG-GELP-C8e:0.061677)0.810000:0.035013)0.933000:0.044703)1.000000:0.218415,ARATH_AT1G06990_NP_563774_OG-GELP-C8e:0.370594)0.941000:0.080878)0.920000:0.038230)0.791000:0.022242)0.433000:0.046850,VITVI_LOC104879521_XP_010650850_part1_OG-GELP-C8e:0.271946)0.604000:0.076183)0.779000:0.065189)0.971000:0.086480)0.993000:0.171284)1.000000:0.306094,((ARATH_AT1G73610_NP_177502_OG-GELP-C8f:0.193079,ARATH_AT1G23500_NP_173764_OG-GELP-C8f:0.108291)0.916000:0.093843,(ARATH_AT5G63170_NP_201122_OG-GELP-C8f:0.205891,ARATH_AT1G20135_NP_001117318_OG-GELP-C8f:0.373695)0.271000:0.080883)0.810000:0.081036)1.000000:0.336112,ARATH_AT1G75930_EXL6_NP_177721_OG-GELP-C8f:0.225436)0.978000:0.151464,ARATH_AT1G75920_NP_001077830_OG-GELP-C8f:0.093499,ARATH_AT1G75910_EXL4_NP_177719_OG-GELP-C8f:0.188237);

TreeC8X1
(((((((((((COFCA_CDO96722_Cc02_g14260_OG-GELP-C8c:0.378199,(((ARATH_AT5G45960_OG-GELP-C8c:0.299289,THECC_LOC18596755_XP_017978014_OG-GELP-C8c:0.219533)0.084000:0.049095,VITVI_LOC100252058_XP_002273045_OG-GELP-C8c:0.250920)0.857000:0.053025,COFCA_CDO96723_Cc02_g14270_OG-GELP-C8c:0.265684)0.940000:0.104112)0.968000:0.129174,AMBTC_LOC18442250_XP_011626281_OG-GELP-C8c:0.362607)0.994000:0.174766,((((ORYSA_LOC4339062_XP_015639101_OG-GELP-C8d:0.304912,ORYSA_LOC4327436_XP_015644882_OG-GELP-C8d:0.196037)0.995000:0.207228,(PHODA_LOC103699823_XP_008780047_OG-GELP-C8d:0.234275,MUSAC_LOC103988972_XP_009405953_OG-GELP-C8d:0.357794)0.883000:0.093563)0.994000:0.181907,(PRUMU_LOC103333048_XP_008234068_OG-GELP-C8d:0.267740,ARATH_AT2G40250_OG-GELP-C8d:0.413601)0.258000:0.093641)0.894000:0.063271,AMBTC_LOC18423484_XP_006828148.2_OG-GELP-C8d:0.385480)0.845000:0.060271)0.977000:0.117097,(ORYSA_LOC4327526_XP_015639695_OG-GELP-C8e:0.377591,MUSAC_LOC103985072*_XP_018681786_OG-GELP-C8e:0.246274)0.987000:0.138261)0.852000:0.097036,(VITVI_LOC104879521_XP_010650850_part2_OG-GELP-C8e:0.228347,VITVI_LOC104879521_XP_010650850_part1_OG-GELP-C8e:0.304751)0.063000:0.029168)0.719000:0.048676,(PRUMU_LOC103330827_XP_008231695_OG-GELP-C8e:0.182107,COFCA_CDP09257_part2_COFCA_OG-GELP-C8e:0.252454)0.849000:0.034413)0.900000:0.040828,(((THECC_LOC18602326_XP_007033697_OG-GELP-C8e:0.079365,THECC_LOC18591040_XP_007017006_OG-GELP-C8e:0.056371)0.999000:0.163169,COFCA_CDP09257_part1_COFCA_OG-GELP-C8e:0.417581)0.969000:0.092932,THECC_LOC18591041*_XP_017982444_OG-GELP-C8e:0.225966)0.247000:0.014059)0.934000:0.081809,ARATH_AT1G06990_OG-GELP-C8e:0.415932)1.000000:0.244043,(ARATH_AT2G30310_OG-GELP-C8e:0.047128,ARATH_AT2G30220_OG-GELP-C8e:0.059539)0.971000:0.070175)0.946000:0.050240,(ARATH_RXF26_AT1G58430_OG-GELP-C8e:0.067652,ARATH_AT2G24560_OG-GELP-C8e:0.062306)0.825000:0.036979)0.999000:0.081214,ARATH_AT2G31550_OG-GELP-C8e:0.006567,ARATH_AT2G31540_OG-GELP-C8e:0.006087);

TreeC8X2
((((((((((PRUMU_LOC103321377_XP_008221397_OG-GELP-C8f:0.281058,(PRUMU_LOC103321379_XP_008221398_OG-GELP-C8f:0.077250,PRUMU_LOC103321217_XP_008221227_OG-GELP-C8f:0.037966)1.000000:0.178914)0.316000:0.016296,((((((MUSAC_LOC103984575_XP_009400370.1_OG-GELP-C8f:0.214894,(PHODA_LOC108511800_XP_017701673_OG-GELP-C8f:0.114784,ORYSA_LOC4348715_XP_015613405_OG-GELP-C8f:0.343901)0.230000:0.030523)0.878000:0.103300,MUSAC_LOC103972535_XP_009385168.1_OG-GELP-C8f:0.194273)0.991000:0.165376,(((ORYSA_LOC4340981_XP_015642628_OG-GELP-C8f:0.283197,ORYSA_LOC4340980_XP_015642553_OG-GELP-C8f:0.203656)1.000000:0.431723,ORYSA_LOC4347725_XP_015612434_OG-GELP-C8f:0.383330)0.757000:0.076649,(((ORYSA_LOC4348081_XP_015613970_OG-GELP-C8f:0.869422,MUSAC_LOC103982708_XP_009397974_OG-GELP-C8f:0.317028)0.866000:0.111649,(PHODA_LOC103719595_XP_008807138_OG-GELP-C8f:0.108351,(ORYSA_LOC4327980_XP_015625169_OG-GELP-C8f:0.451414,MUSAC_LOC103983432_XP_009398920.1_OG-GELP-C8f:0.158202)0.797000:0.056830)0.920000:0.077994)0.523000:0.053467,(ORYSA_LOC4334856_XP_015629260_OG-GELP-C8f:0.493888,((MUSAC_LOC103982722_XP_009397996.1_OG-GELP-C8f:0.244723,PHODA_LOC103719596_XP_008807139_OG-GELP-C8f:0.146071)0.450000:0.025105,PHODA_LOC103721152_XP_017701675_OG-GELP-C8f:0.133508)0.710000:0.031224)0.975000:0.093639)0.729000:0.046371)0.873000:0.060607)0.455000:0.055963,(PHODA_LOC103719249_XP_008806618_OG-GELP-C8f:0.314750,AMBTC_LOC18424320_XP_006828972_OG-GELP-C8f:0.492717)0.833000:0.076385)0.965000:0.085934,(THECC_LOC18610729_XP_007046631_OG-GELP-C8f:0.229299,PRUMU_LOC103340453_XP_008242093_OG-GELP-C8f:0.219155)0.914000:0.069948)0.924000:0.058660,COFCA_CDP07367.1_COFCA_OG-GELP-C8f:0.335705)0.432000:0.032241)0.832000:0.027561,((((ARATH_AT1G75900_NP_177718_OG-GELP-C8f:0.251608,((ARATH_AT1G20130_OG-GELP-C8f:0.323193,ARATH_AT1G20132_NP_001117317_OG-GELP-C8f:0.224352)0.987000:0.134909,ARATH_AT1G20120_NP_564104_OG-GELP-C8f:0.282768)0.999000:0.258543)0.678000:0.021304,(ARATH_AT1G75890_NP_001077829_OG-GELP-C8f:0.166993,ARATH_AT1G75880_NP_974149_OG-GELP-C8f:0.148305)1.000000:0.235815)0.974000:0.074298,(THECC_LOC18591593_XP_017980920_OG-GELP-C8f:0.157684,COFCA_CDP07368.1_COFCA_OG-GELP-C8f:0.315519)0.892000:0.054468)0.138000:0.013220,(ARATH_AT5G42170_NP_199032_OG-GELP-C8f:0.213621,(ARATH_AT3G14820_NP_188100_OG-GELP-C8f:0.265784,(ARATH_AT1G59406_NP_564741_OG-GELP-C8f:0.000001,((ARATH_AT3G43550_OG-GELP-C8f:0.017720,(ARATH_AT3G43570_NP_189943_OG-GELP-C8f:0.013272,(ARATH_AT1G58525*_NP_001154437_OG-GELP-C8f:0.000001,ARATH_AT1G58480_OG-GELP-C8f:0.000001)0.968000:0.027086)0.000000:0.003617)0.613000:0.004782,(ARATH_AT1G59030_OG-GELP-C8f:0.000001,ARATH_AT1G58725_OG-GELP-C8f:0.000001)0.890000:0.007669)0.757000:0.007674)1.000000:0.223031)0.918000:0.078779)1.000000:0.266538)0.861000:0.030229)0.156000:0.026634,PRUMU_LOC103321219_XP_008221228_OG-GELP-C8f:0.203765)0.419000:0.042239,(((VITVI_LOC100262635_XP_003634393_OG-GELP-C8f:0.025912,(VITVI_LOC100245479_XP_002279335_OG-GELP-C8f:0.102619,VITVI_LOC100267792_XP_002279353_OG-GELP-C8f:0.064490)0.763000:0.017073)0.827000:0.014610,VITVI_LOC100257502_XP_002279381_OG-GELP-C8f:0.037190)0.999000:0.085661,(VITVI_LOC100264374_XP_010664850_part_1_OG-GELP-C8f:0.021532,(VITVI_LOC100264374_XP_010664850_part_2_OG-GELP-C8f:0.091182,VITVI_LOC100242089_XP_002270500_OG-GELP-C8f:0.063268)0.557000:0.024456)1.000000:0.109478)0.399000:0.035607)1.000000:0.492406,ARATH_AT5G63170_OG-GELP-C8f:0.185817)0.919000:0.125014,(ARATH_AT1G73610_OG-GELP-C8f:0.216545,ARATH_AT1G23500_OG-GELP-C8f:0.179866)0.892000:0.088592)0.888000:0.129631,ARATH_AT1G20135_OG-GELP-C8f:0.360103)1.000000:0.436635,ARATH_AT1G75930_EXL6_OG-GELP-C8f:0.281230)0.954000:0.152131,ARATH_AT1G75920_OG-GELP-C8f:0.097084,ARATH_AT1G75910_EXL4_OG-GELP-C8f:0.229139);

TreeC9
((((((THECC_LOC18598114_XP_017977276_OG-GELP-C9b:0.118248,(ARATH_AT3G53100_NP_190878_OG-GELP-C9b:0.312233,PRUMU_LOC103339861_XP_016651542_truncated_OG-GELP-C9b:0.149900)0.908000:0.047389)0.250000:0.014946,(VITVI_LOC100242529_XP_002284087_OG-GELP-C9b:0.115108,COFCA_CDP15327_Cc06_g04890_OG-GELP-C9b:0.089722)0.929000:0.036974)0.881000:0.036405,(ARATH_AT5G03820_NP_001318474_OG-GELP-C9b:0.048097,ARATH_AT5G03810_NP_196001_OG-GELP-C9b:0.027910)1.000000:0.166689)0.944000:0.052040,(((((((VITVI_LOC100261771_XP_002277514_OG-GELP-C9a:0.324787,(COFCA_CDO97958_Cc04_g02390_OG-GELP-C9a:0.217633,COFCA_CDO97957*_Cc04_g02380_OG-GELP-C9a:0.053611)0.776000:0.067099)0.225000:0.022071,((ARATH_AT3G16370_NP_188258_OG-GELP-C9a:0.213331,THECC_LOC18596046_XP_007024353_OG-GELP-C9a:0.101558)0.967000:0.058997,PRUMU_LOC103327810_XP_008228396_OG-GELP-C9a:0.086732)0.598000:0.021968)0.157000:0.026356,VITVI_LOC104877427_XP_010654595_OG-GELP-C9a:0.070979)0.987000:0.088039,(ORYSA_LOC4340128_XP_015642056_OG-GELP-C9a:0.210492,(PHODA_LOC103709594_XP_008793255_OG-GELP-C9a:0.152693,(MUSAC_LOC103991208_Ma07_g08760_OG-GELP-C9a:0.094081,MUSAC_LOC103975342_Ma02_g18570_OG-GELP-C9a:0.092742)0.954000:0.045365)0.000000:0.003237)0.963000:0.068857)0.908000:0.045274,(ORYSA_LOC4340135_XP_015643959_OG-GELP-C9a:0.583170,AMBTC_LOC18421879_XP_006826756_OG-GELP-C9a:0.094307)0.000000:0.008917)1.000000:0.137825,AMBTC_LOC18429403_XP_006838752_OG-GELP-C9b:0.169614)0.888000:0.049629,(ORYSA_LOC4333736_XP_015629177_OG-GELP-C9b:0.310775,(((PHODA_LOC103712084_XP_017699521_truncated_OG-GELP-C9b:0.151235,PHODA_LOC103710184_XP_008794047_OG-GELP-C9b:0.077519)0.996000:0.104267,MUSAC_LOC103981972_Ma04_g18170_OG-GELP-C9b:0.080532)0.830000:0.017733,MUSAC_LOC103975710_Ma02_g14360_OG-GELP-C9b:0.195984)0.000000:0.020335)0.973000:0.099226)0.970000:0.068575)0.983000:0.080475,((VITVI_LOC100250001_XP_002271400_OG-GELP-C9b:0.105868,(THECC_LOC18590425_XP_007015991_OG-GELP-C9b:0.065831,PRUMU_LOC103326536_XP_008226994_OG-GELP-C9b:0.103930)0.906000:0.047864)0.895000:0.032502,ARATH_AT5G22810_NP_197672_OG-GELP-C9b:0.199385)0.726000:0.027331)1.000000:0.271095,COFCA_CDP17381_Cc00_g01580_pseudo_OG-GELP-C9b:0.065165,COFCA_CDP14394_Cc04_g14910_OG-GELP-C9b:0.000001);

TreeC10
(((((((((((((((((VITVI_LOC100265728_XP_002268296_OG-GELP-C10g:0.064478,VITVI_LOC100243401_XP_010648948_OG-GELP-C10g:0.034897)0.776000:0.018148,(THECC_LOC18600015_XP_007030305_OG-GELP-C10g:0.061245,((ARATH_AT5G33370_NP_198322_OG-GELP-C10g:0.121062,PRUMU_LOC103318729_XP_008218370_OG-GELP-C10g:0.035815)0.744000:0.017280,ARATH_AT3G04290_LTL1_NP_187079_OG-GELP-C10g:0.126648)0.817000:0.015073)0.816000:0.018787)0.849000:0.014918,(COFCA_CDP04255_Cc09_g03130_OG-GELP-C10g:0.133847,AMBTC_LOC18444103_XP_006854343_OG-GELP-C10g:0.092563)0.172000:0.012813)0.750000:0.007506,(VITVI_LOC100260283_XP_002268826_OG-GELP-C10g:0.091700,(COFCA_CDO99962_Cc02_g09150_OG-GELP-C10g:0.090922,(PRUMU_LOC103318730_XP_008218371_OG-GELP-C10g:0.117480,(THECC_LOC18600012_XP_007030301_OG-GELP-C10g:0.096746,(ARATH_AT5G18430_NP_197344_OG-GELP-C10g:0.137084,THECC_LOC18600014_XP_017977899_OG-GELP-C10g:0.116745)0.777000:0.032244)0.334000:0.016295)0.837000:0.033961)0.705000:0.035266)0.902000:0.036899)0.816000:0.015593,((PRUMU_LOC103334361_XP_008235540_OG-GELP-C10g:0.085218,ARATH_AT4G28780_NP_194607_OG-GELP-C10g:0.108968)0.989000:0.067195,(COFCA_CDP03830_Cc01_g17460_OG-GELP-C10g:0.138254,VITVI_LOC100232923_XP_002265999_OG-GELP-C10g:0.066271)0.855000:0.020150)0.811000:0.015771)0.936000:0.038598,((PHODA_LOC103722144_XP_008810810_OG-GELP-C10g:0.107912,PHODA_LOC103721577*_XP_008810066_OG-GELP-C10g:0.093702)0.848000:0.019730,((PHODA_LOC103711874_XP_008796408_OG-GELP-C10g:0.034753,PHODA_LOC103706966_XP_008789479_OG-GELP-C10g:0.097529)0.907000:0.031676,(MUSAC_LOC103988825_Ma01_g04800_OG-GELP-C10g:0.041141,MUSAC_LOC103972697_Ma05_g17280_OG-GELP-C10g:0.081757)0.998000:0.093553)0.850000:0.023509)0.117000:0.012973)0.777000:0.024688,(MUSAC_LOC103975778_Ma02_g13620_OG-GELP-C10g:0.083911,(MUSAC_LOC103983360_Ma04_g35750_OG-GELP-C10g:0.185497,MUSAC_LOC103973666_Ma09_g19240_OG-GELP-C10g:0.123949)0.560000:0.025712)0.967000:0.060500)0.832000:0.028524,(ORYSA_LOC4331137_XP_015626706_OG-GELP-C10g:0.207839,ORYSA_LOC4346354_XP_015649983_OG-GELP-C10g:0.107396)0.958000:0.069298)0.704000:0.016470,(COFCA_CDP04257_Cc09_g03110_OG-GELP-C10g:0.206970,(ORYSA_LOC4336348_XP_015636925_OG-GELP-C10g:0.138671,ORYSA_LOC4329992_XP_015625602_OG-GELP-C10g:0.116079)0.858000:0.063331)0.735000:0.023017)0.095000:0.022625,ORYSA_LOC4348826_XP_015613773_OG-GELP-C10g:0.138078)0.999000:0.415057,((((PRUMU_LOC103341558_XP_008243323_OG-GELP-C10c:0.120125,COFCA_CDP00723_Cc11_g09110_OG-GELP-C10c:0.228266)0.629000:0.035628,(THECC_LOC18609038_XP_017970408_OG-GELP-C10c:0.078134,VITVI_LOC100267979_XP_002284004_OG-GELP-C10c:0.163949)0.095000:0.029449)0.788000:0.058333,ARATH_AT1G71120_GLIP6_NP_177268_OG-GELP-C10c:0.166849)0.947000:0.197097,AMBTC_LOC18428134_XP_006837236_OG-GELP-C10c:0.213078)1.000000:0.632035)0.053000:0.089677,((((ORYSA_LOC4340682_XP_015642544_OG-GELP-C10e:0.133057,ORYSA_LOC4330634_XP_015625118_OG-GELP-C10e:0.128092)0.989000:0.154029,(MUSAC_LOC103991497_Ma07_g12320_OG-GELP-C10e:0.076157,(PHODA_LOC103721129_XP_008809415_OG-GELP-C10e:0.142641,(AMBTC_LOC18423852_XP_006828510_OG-GELP-C10e:0.154375,(((COFCA_CDP01632_Cc07_g13420_OG-GELP-C10e:0.127878,(THECC_LOC18601841_XP_017975730_OG-GELP-C10e:0.129334,PRUMU_LOC103327485_XP_008228044_OG-GELP-C10e:0.070826)0.739000:0.017130)0.800000:0.041115,VITVI_LOC100265534_XP_002274836.2_OG-GELP-C10e:0.110449)0.427000:0.047360,ARATH_AT5G37690_NP_198585_OG-GELP-C10e:0.164482)0.966000:0.089854)0.917000:0.057342)0.861000:0.043126)0.563000:0.067680)0.969000:0.135013,(((MUSAC_LOC103986791_Ma06_g04310_OG-GELP-C10d:0.070084,(PHODA_LOC103716394_XP_008802592_OG-GELP-C10d:0.060385,ORYSA_LOC4340566_XP_015641989_OG-GELP-C10d:0.151256)0.945000:0.049675)0.985000:0.101813,(AMBTC_LOC18422253_XP_020521951_OG-GELP-C10d:0.139459,(((THECC_LOC18604707_XP_017972429_OG-GELP-C10d:0.072555,ARATH_AT1G74460_NP_177586_OG-GELP-C10d:0.132374)0.824000:0.040038,(VITVI_LOC100248401_XP_002284894.2_OG-GELP-C10d:0.111948,PRUMU_LOC103338503_XP_008239935_OG-GELP-C10d:0.055905)0.243000:0.012129)0.511000:0.023464,COFCA_CDP12298_Cc04_g16550_OG-GELP-C10d:0.145478)0.673000:0.036986)0.754000:0.065060)0.962000:0.103855,(AMBTC_LOC18422251_XP_006827265_OG-GELP-C10d:0.091653,AMBTC_LOC18422248_XP_020521935_OG-GELP-C10d:0.071813)0.963000:0.119767)1.000000:0.283228)0.999000:0.275031,(((((((ORYSA_LOC107275772_XP_015635316_OG-GELP-C10h:0.453756,ORYSA_LOC107276727_XP_015624254_OG-GELP-C10h:0.289193)0.903000:0.118981,PHODA_LOC103723800_XP_008813060_OG-GELP-C10h:0.209343)0.984000:0.153941,((PHODA_LOC103713190*_XP_026662800_OG-GELP-C10h:0.215853,AMBTC_LOC18424534_XP_006829183_OG-GELP-C10h:0.209122)0.842000:0.088001,((COFCA_CDP14526_Cc09_g10470_OG-GELP-C10h:0.339870,((VITVI_LOC100253848_XP_002279442.3_OG-GELP-C10h:0.153261,VITVI_LOC100248752_XP_019074374.1_OG-GELP-C10h:0.195327)0.972000:0.103153,(THECC_LOC18607467_XP_007041706_OG-GELP-C10h:0.235393,PRUMU_LOC103334927_XP_016650417_OG-GELP-C10h:0.149948)0.879000:0.067484)0.854000:0.031687)0.844000:0.028241,(PRUMU_LOC103340437_XP_008242079_OG-GELP-C10h:0.406246,(THECC_LOC18610687_XP_017975513_OG-GELP-C10h:0.381761,PRUMU_LOC103340438_XP_008242080_OG-GELP-C10h:0.244744)0.364000:0.077794)0.645000:0.063157)0.958000:0.087785)0.688000:0.062368)0.512000:0.032216,((ORYSA_LOC4330677_XP_015623832_OG-GELP-C10h:0.314833,((PHODA_LOC103701153_XP_008781349_OG-GELP-C10h:0.021482,PHODA_LOC103701067_XP_008781241_OG-GELP-C10h:0.009383)0.999000:0.142442,(((MUSAC_LOC103985110_Ma05_g15830_OG-GELP-C10h:0.038035,MUSAC_LOC103982701*_Ma04_t32390_OG-GELP-C10h:0.078463)0.933000:0.052811,(PHODA_LOC103698304_XP_008778519_OG-GELP-C10h:0.097231,ORYSA_LOC4330264_XP_015623550_OG-GELP-C10h:0.226963)0.443000:0.035240)0.996000:0.118479,((MUSAC_LOC103998819_Ma09_g24530_OG-GELP-C10h:0.016775,MUSAC_LOC103998818_Ma09_g24520_OG-GELP-C10h:0.019386)0.999000:0.143756,MUSAC_LOC103980647_Ma04_g05070_OG-GELP-C10h:0.079344)0.998000:0.132083)0.762000:0.027082)0.873000:0.044651)0.758000:0.069740,ORYSA_LOC107276995_XP_025878577_OG-GELP-C10h:0.354281)0.921000:0.075451)0.255000:0.027065,((PHODA_LOC103708732_XP_008792009_OG-GELP-C10h:0.332375,ORYSA_LOC4352553_XP_015620546_OG-GELP-C10h:0.772953)0.547000:0.075274,(AMBTC_LOC18424533_XP_006829182_OG-GELP-C10h:0.173494,AMBTC_LOC18424529_XP_006829178_OG-GELP-C10h:0.121054)1.000000:0.385347)0.812000:0.053538)0.430000:0.063260,(((ORYSA_LOC4329063_XP_025879357_OG-GELP-C10h:0.320007,ORYSA_LOC4329062_XP_015624759_OG-GELP-C10h:0.239778)0.992000:0.193916,(ORYSA_LOC4342108_XP_015641803_OG-GELP-C10h:0.280823,ORYSA_LOC4342107_XP_015644095_OG-GELP-C10h:0.111584)0.935000:0.118698)0.999000:0.277224,(MUSAC_LOC103982701*_Ma04_t32380_pseudo_OG-GELP-C10h:0.229958,((MUSAC_unannoted_Ma02_g13045_OG-GELP-C10h:0.024267,MUSAC_LOC103975826_Ma02_g12980_OG-GELP-C10h:0.003608)0.995000:0.124190,(MUSAC_LOC103975825_Ma02_g13050_pseudo_OG-GELP-C10h:0.012461,MUSAC_LOC103975824_Ma02_g13020_OG-GELP-C10h:0.001119)0.994000:0.106497)0.948000:0.110777)0.996000:0.201020)0.778000:0.046615)0.976000:0.119807,(((COFCA_CDP05729_Cc05_g13950_OG-GELP-C10f:0.247630,PRUMU_LOC103326431_XP_008226872_OG-GELP-C10f:0.179481)0.969000:0.101822,((THECC_LOC18593475_XP_007020781_OG-GELP-C10f:0.195666,(PRUMU_LOC103326432_XP_008226873_OG-GELP-C10f:0.216728,ARATH_AT5G55050_NP_200316_OG-GELP-C10f:0.295485)0.889000:0.060720)0.906000:0.054140,VITVI_LOC100255502_XP_002277934_OG-GELP-C10f:0.134348)0.233000:0.028412)0.043000:0.034968,(((((ORYSA_LOC4333326_XP_015629570_OG-GELP-C10f:0.087699,ORYSA_LOC4333323_XP_015630067_OG-GELP-C10f:0.182324)1.000000:0.209586,ORYSA_LOC4333320_XP_015628399_OG-GELP-C10f:0.140642)0.998000:0.184095,(MUSAC_LOC103978648_Ma01_g03770_OG-GELP-C10f:0.021109,MUSAC_LOC103978638_Ma01_g03780_OG-GELP-C10f:0.037595)0.910000:0.047807)0.027000:0.024796,PHODA_LOC103717614_XP_008804293_OG-GELP-C10f:0.108001)0.980000:0.102517,AMBTC_LOC18445745_XP_020530131_OG-GELP-C10f:0.187173)0.912000:0.075423)0.993000:0.176928)0.960000:0.152448)0.806000:0.074641)1.000000:0.324088,((ORYSA_LOC9271527_XP_015623170_OG-GELP-C10b:0.207497,(PHODA_LOC103701490_XP_008781788_OG-GELP-C10b:0.082711,MUSAC_LOC103991890_Ma07_g14440_OG-GELP-C10b:0.137822)0.756000:0.023268)0.298000:0.038619,(((((THECC_LOC18606722_XP_007040555_OG-GELP-C10b:0.095860,(PRUMU_LOC107882089_XP_016652795_truncated_OG-GELP-C10b:0.019758,PRUMU_LOC103337789_XP_008239176_OG-GELP-C10b:0.000001)0.991000:0.085351)0.344000:0.013775,VITVI_LOC100244404_XP_002265404_OG-GELP-C10b:0.076049)0.640000:0.011891,(PRUMU_LOC103337785_XP_008239175_OG-GELP-C10b:0.000001,ARATH_AT4G10950_NP_001329284_OG-GELP-C10b:0.000001)1.000000:0.207266)0.774000:0.023786,COFCA_CDP12170_Cc08_g16200_OG-GELP-C10b:0.090666)0.981000:0.095631,(AMBTC_LOC18442361_XP_020527962_OG-GELP-C10b:0.010301,AMBTC_LOC105420439_XP_020521159_truncated_OG-GELP-C10b:0.016408)1.000000:0.266866)0.339000:0.035186)0.976000:0.187842)0.999000:0.369054,AMBTC_LOC18425243_XP_011629305_OG-GELP-C10a:0.419784)0.705000:0.102440,(VITVI_LOC104879662_XP_010651601_OG-GELP-C10a:0.132455,(THECC_LOC18590125_XP_007015528_OG-GELP-C10a:0.223107,PRUMU_LOC103330255_XP_008231021_OG-GELP-C10a:0.177829)0.795000:0.088918)0.993000:0.211280)0.973000:0.232408,PHODA_LOC103709067_XP_026661185_OG-GELP-C10a:0.136710)1.000000:0.589198,ORYSA_LOC4349665_XP_015617952_OG-GELP-C10a:0.001098,ORYSA_LOC107277042_XP_015619975_OG-GELP-C10a:0.032639);

TreeC10X
(((((((((PRUMU_LOC103318730_XP_008218371_OG-GELP-C10g:0.121930,(THECC_LOC18600014_XP_017977899_OG-GELP-C10g:0.206231,(ARATH_AT5G18430_NP_197344_OG-GELP-C10g:0.219496,THECC_LOC18600012_XP_007030301_OG-GELP-C10g:0.158182)0.145000:0.028094)0.643000:0.011926)0.833000:0.025923,(COFCA_CDO99962_Cc02_g09150_OG-GELP-C10g:0.119316,VITVI_LOC100260283_XP_002268826_OG-GELP-C10g:0.112755)0.585000:0.043952)0.931000:0.031662,((THECC_LOC18600015_XP_007030305_OG-GELP-C10g:0.073735,(ARATH_AT3G04290_LTL1_NP_187079_OG-GELP-C10g:0.174404,PRUMU_LOC103318729_XP_008218370_OG-GELP-C10g:0.058548)0.834000:0.025135)0.867000:0.023434,((VITVI_LOC100265728_XP_002268296_OG-GELP-C10g:0.078698,VITVI_LOC100243401_XP_010648948_OG-GELP-C10g:0.062897)0.908000:0.025594,(AMBTC_LOC18444103_XP_006854343_OG-GELP-C10g:0.109322,(COFCA_CDP04255_Cc09_g03130_OG-GELP-C10g:0.154468,ARATH_AT5G33370_NP_198322_OG-GELP-C10g:0.162233)0.910000:0.040003)0.890000:0.024225)0.693000:0.015718)0.749000:0.007420)0.793000:0.010338,((VITVI_LOC100232923_XP_002265999_OG-GELP-C10g:0.108838,COFCA_CDP03830_Cc01_g17460_OG-GELP-C10g:0.200496)0.822000:0.018809,(PRUMU_LOC103334361_XP_008235540_OG-GELP-C10g:0.118493,ARATH_AT4G28780_NP_194607_OG-GELP-C10g:0.162048)0.993000:0.075786)0.946000:0.029746)0.791000:0.020355,COFCA_CDP04257_Cc09_g03110_OG-GELP-C10g:0.312426)0.939000:0.045436,(((MUSAC_LOC103983360_Ma04_g35750_OG-GELP-C10g:0.229763,MUSAC_LOC103973666_Ma09_g19240_OG-GELP-C10g:0.138543)0.766000:0.023913,MUSAC_LOC103975778_Ma02_g13620_OG-GELP-C10g:0.125097)0.980000:0.053749,((ORYSA_LOC4331137_XP_015626706_OG-GELP-C10g:0.282008,ORYSA_LOC4346354_XP_015649983_OG-GELP-C10g:0.180961)0.941000:0.082163,(ORYSA_LOC4348826_XP_015613773_OG-GELP-C10g:0.249280,(ORYSA_LOC4336348_XP_015636925_OG-GELP-C10g:0.188178,ORYSA_LOC4329992_XP_015625602_OG-GELP-C10g:0.140096)0.972000:0.076619)0.737000:0.023475)0.929000:0.038056)0.820000:0.012033)0.820000:0.017478,(PHODA_LOC103722144_XP_008810810_OG-GELP-C10g:0.110696,PHODA_LOC103721577*_XP_008810066_OG-GELP-C10g:0.105306)0.938000:0.037198)0.931000:0.030829,(PHODA_LOC103711874_XP_008796408_OG-GELP-C10g:0.072881,PHODA_LOC103706966_XP_008789479_OG-GELP-C10g:0.125860)0.797000:0.016670)0.997000:0.078842,MUSAC_LOC103988825_Ma01_g04800_OG-GELP-C10g:0.072133,MUSAC_LOC103972697_Ma05_g17280_OG-GELP-C10g:0.098252);

TreeC10Y
((((((((ORYSA_LOC107275772_XP_015635316_OG-GELP-C10h:0.397704,ORYSA_LOC107276727_XP_015624254_OG-GELP-C10h:0.290242)0.977000:0.188022,PHODA_LOC103723800_XP_008813060_OG-GELP-C10h:0.217780)0.977000:0.133898,((((PRUMU_LOC103340437_XP_008242079_OG-GELP-C10h:0.408482,(THECC_LOC18610687_XP_017975513_OG-GELP-C10h:0.375679,PRUMU_LOC103340438_XP_008242080_OG-GELP-C10h:0.256802)0.144000:0.043326)0.783000:0.057195,(((VITVI_LOC100253848_XP_002279442.3_OG-GELP-C10h:0.120023,VITVI_LOC100248752_XP_019074374.1_OG-GELP-C10h:0.187236)0.981000:0.097640,(THECC_LOC18607467_XP_007041706_OG-GELP-C10h:0.203404,PRUMU_LOC103334927_XP_016650417_OG-GELP-C10h:0.167617)0.900000:0.045981)0.799000:0.023499,COFCA_CDP14526_Cc09_g10470_OG-GELP-C10h:0.381015)0.822000:0.028160)0.948000:0.058217,PHODA_LOC103713190*_XP_026662800_OG-GELP-C10h:0.208471)0.367000:0.031800,(AMBTC_LOC18424534_XP_006829183_OG-GELP-C10h:0.219861,(AMBTC_LOC18424533_XP_006829182_OG-GELP-C10h:0.134988,AMBTC_LOC18424529_XP_006829178_OG-GELP-C10h:0.121449)1.000000:0.356408)0.889000:0.073107)0.174000:0.021446)0.922000:0.074672,(((ORYSA_LOC4352553_XP_015620546_OG-GELP-C10h:0.661018,ORYSA_LOC4330677_XP_015623832_OG-GELP-C10h:0.174832)0.869000:0.078764,((ORYSA_LOC4329063_XP_025879357_OG-GELP-C10h:0.287899,ORYSA_LOC4329062_XP_015624759_OG-GELP-C10h:0.280047)0.985000:0.175429,(ORYSA_LOC4342108_XP_015641803_OG-GELP-C10h:0.283762,ORYSA_LOC4342107_XP_015644095_OG-GELP-C10h:0.114095)0.980000:0.154661)0.999000:0.196609)0.896000:0.128980,(ORYSA_LOC107276995_XP_025878577_OG-GELP-C10h:0.353658,((PHODA_LOC103698304_XP_008778519_OG-GELP-C10h:0.112478,(ORYSA_LOC4330264_XP_015623550_OG-GELP-C10h:0.241088,(MUSAC_LOC103985110_Ma05_g15830_OG-GELP-C10h:0.051245,MUSAC_LOC103982701*_Ma04_t32390_OG-GELP-C10h:0.053693)0.921000:0.042245)0.520000:0.028552)0.948000:0.060398,((PHODA_LOC103701153_XP_008781349_OG-GELP-C10h:0.039322,PHODA_LOC103701067_XP_008781241_OG-GELP-C10h:0.015704)1.000000:0.135789,((MUSAC_LOC103998819_Ma09_g24530_OG-GELP-C10h:0.013778,MUSAC_LOC103998818_Ma09_g24520_OG-GELP-C10h:0.020588)1.000000:0.143570,MUSAC_LOC103980647_Ma04_g05070_OG-GELP-C10h:0.092299)0.999000:0.136802)0.364000:0.034802)0.602000:0.046858)0.723000:0.055277)0.846000:0.060038)0.784000:0.067595,PHODA_LOC103708732_XP_008792009_OG-GELP-C10h:0.436180)1.000000:0.328283,MUSAC_LOC103982701*_Ma04_t32380_pseudo_OG-GELP-C10h:0.236205)0.964000:0.162109,(MUSAC_unannoted_Ma02_g13045_OG-GELP-C10h:0.017346,MUSAC_LOC103975826_Ma02_g12980_OG-GELP-C10h:0.010246)0.976000:0.088581)0.983000:0.100027,MUSAC_LOC103975825_Ma02_g13050_pseudo_OG-GELP-C10h:0.013394,MUSAC_LOC103975824_Ma02_g13020_OG-GELP-C10h:0.006152);
```
