## Supplementary file 5 for "Phylogenetic analyses for orthogroup-based classification of GDSL-type esterase/lipase (GELP) family in angiosperm representative species"

```
>BnLIP2_BnSCE3_AY870270
MASSLKKLITSFLLFFFYTIIVASSEPSCRRYKSIISFGDSIADTGNYLHLSDVNHPPQA
AFLPYGETFFSVPTGRDSDGRLIIDFIAEFLGLPYVPPYFGSQNVSFEQGVNFAVYGATA
LDRAFFIEKGIVSDFTNVSLSVQLNTFKQILPTLCASSSRDCREMLGDSLILMGESGGND
YNYPFFEDKSINEIKELTPLIIKAISDAIVDLIDLGGKTFLVPGSFPVGCSAAYLTLFQT
AKEKDYDPLTGCLPWLNDFGKHHDEQLKTEIRRLRKLYPHVNIMYADYYNSLYRLYQKPT
KYGFKNRPLAACCGVGGQYNFTIGEECGYEGVGYCQNPSEYINWDGYHITEAAHQKMAHG
ILNGPYATPAFNWSCLDAASVDNESSFGS
>BrEXL6_JX131630
MLREKILVLTLFSIYCLSSAAGQNKSFSALFAFGDSILDTGNNNRLLTLLKGNFWPYGWN
YDYKIPTGRFGNGRVFTDMVAQELGVKRVVPAYRRLRRIKPDDLKTGVCFASGGSGIDHL
TSRTLGVLSTGDQIGDFKKYLKKLKNATKNKKEMKKIISNAVFLISEGNNDIGYFVTPAR
LRLRSIDTYTSDMVFWTKAFLQDLYDLGARKFAVMGVIPVGCLPFHRFLFGGVFAWCNFM
MNRISEDFNTKLQKALIGYEVEKSFKGAKFVYVDMYGSIMDLINHPKAYGFTEAKRSCCC
MVTSIIPCRNPDEYVFYDFAHPTMKTYEVISKPLVYQMRKGLA
>Br-sil1_AY101366
MKSSRLFSTILFLYTIILSISSINCKENNNNLVTNQAALFVFGDSLFDVGNNNYINTTTR
SNFFPYGQTFFKVPTGRVSDGRLITDFIAEKAWLPLIPPNLQPGNSNSQLTYGVNFASAG
AGALVETFPGMVIDLGTQLNSFRNVERSLRSALGDAEAKKIFSRAVYMFSIGSNDLFFPL
VANSSLFQSNTKERFVDFVIGNTTSVLEEVYKMGGRKFGFLNMGAYECAPPSLLLDPTNI
GSCSKPVAELINLHNKKFPDALNRLQRELSGFRYALHDYHTSLLDRINNPSKYGFKVGQM
GCCGSGPFRGINTCGGRMGQSYELCENVNDYLFFDSSHLTEKAHQQIAELVWSGPPNVTR
PYNLKALFELN
>CaGL1_DQ119290
MGSEMRGWILVVQLVILGFMSFYGANAQQVPCYFIFGDSLVDNGNNNNIQSLARANYLPY
GIDFPGGPTGRFSNGKTTVDVIAEQLGFNNIPPYASARGRDILRGVNYASAAAGIREETG
RQLGARIPFSGQVNNYRNTVQQVVQILGNENAAADYLKKCIYSIGLGSNDYLNNYFMPMY
YSTSRQFTPEQYANVLIQQYTQQLRILYNNGARKFALIGVGQIGCSPNALAQNSPDGRTC
VQRINVANQIFNNKLKALVDNFNGNAPDAKFIYIDAYGIFQDLIENPSAFGFRVTNAGCC
GVGRNNGQITCLPFQRPCPNRNEYLFWDAFHPTEAANIIVGRRSYRAQRSSDAYPFDISR
LAQ
>CaGLIP1_Q08ET5
MMMGARELVRKWIVMYVVVLLGLNLWGYYGVNAQQVPCYFIFGDSLVDNGNNNNIQSLAR
ANYLPYGIDYPGGPTGRFSNGKTTVDVIAELLGFEDYIPPYADARGEDILKGVNYASAAA
GIRDETGQQLGARIPFGGQVNNYRDTVQQVVQILGNEDSAATYLSKCVYPIGLGSNDYLN
NYFMPMYYSTGRQYNPEQYADILIQQYTQHLKTLYDYGARKFVLIGVGQIGCSPNALAQN
SADGRTCAQNINAANQLFNNRLRGLVDEFNGNTPDAKFIYINAYDIFQDLIDNPSAFGFR
VTNAGCCGVGRNNGQITCLPLQNPCPNRDEYLFWDAFHPGEAANTIVGRRSYRAERSSDA
YPFDIQHLAQL
>Enod8_L18899
MARIELSRHMPLVTLIVLVLCTTPPIFASTHCDFPAIFSFGASNVDTGGLAAAFRAPPSP
YGQTYFNRSTGRFSDGRIIIDFIAQSFRLPYPSPYLNSLGSNFTHGANFATAGSTINIPT
SILPKGILSPFSLQIQYIQFKDFISKTKLIRDQGGVFATLVPKEDYFSKALYVFDIGQND
LTIGFFGNKTIQQVNATVPDLVNNYIENIKNIYNLGARSFWIHSTGPKGCAPVILANFPS
AIKDSYGCAKQYNEVSQYFNLKLKEALAQLRSDLPLAAITYVDIYSPKYSLFTNPKKYGF
ELPYVACCGYGGEYNIGAGCGATINVNGTKIVAGSCKNPSTRITWDGTHYTEAANKIVFD
QISTGAFNDPPISLDMACYRK
>GhGLIP_MG437049
MEFWGVLISGVLVSWWVLSVNGANLPACQFPAIYNFGDSNSDTGGISAAFQPIRAPYGVP
YFHKPSGRDSDGRLIIDFIAERLKLPYLHAYLNSLGANFRHGANFANGGSTIRRPNETIY
EYGISPFGLDMQIIQFEQFKARATEIYNQAKDPSEKDKLPRPEDFTKALYTFDIGQNDLS
VGFRKLSFDQLRAAIPDIINQLASAVHHLYEQGGRSFWIHNTGPIGCLPVNFFYILNPEP
GYVDQYGCVKKQNEMAMDFNRQLKDRVIKLRTELPEASVTLVDVYTAKIAMIGNAKNLGM
ADPLKPCCGYHVNYDHVWCGNKAIINKTEVFGVSCKNPSMFVSWDGVHYTQAANQYVADR
TLNGSLSDPAIPVTLACHKQ
>CUS1_SGN-U585129_CD1
MATPTIILSFLLIFGVAICQSEARAFFVFGDSLVDSGNNNYLATTARADSPPYGIDYPTR
RATGRFSNGYNIPDIISQQIGSSESPLPYLDPALTGQRLLVGANFASAGIGILNDTGIQF
INIIRMPQQLAYFRQYQSRVSGLIGEANTQRLVNQALVLMTLGGNDFVNNYYLVPNSARS
RQFSIQDYVPYLIREYRKILMNVYNLGARRVIVTGTGPLGCVPAELAQRSRNGECSPELQ
RAAGLFNPQLTQMLQGLNSELGSDVFIAANTQQMHTNFITNPQAYGFITSKVACCGQGPY
NGLGLCTPLSNLCPNRDVYAFWDPFHPSERANKIIVQQIMSGTTELMNPMNLSTILAMDS
HA
>TcGLIP_JN418994
MAVASRKLGALVLVAVLCLSLPTGCLSSQQAAALFIFGDSVFDPGNNNHINTHVNFKANF
WPYGQSYFSSPTGRFSDGRIIPDFIAEYASLPIIPAYLEPNNDFTHGANFASAGAGALIA
SHAGLAVGLQTQLRYFGDLVDHYRQNLGDIKSRQLLSDAVYLFSCGGNDYQSPYYPYTQE
QYVDIVIGNMTNVIKGIYEKGGRKFGVVNVPLIGCWPGMRAKQPGNTCNTEVDELTRLHN
QAFAKRLEQLEKQLEGFVYAKFDLSTAILNRMKNPSKYGFKEGESACCGSGPFGGNYDCG
RIKEFGLCDNATEYFFFDPFHPNELASRQFAEMFWDGDSMVTQPYNLKALFEGKPSTKYL
PNDEL
>JNP1_B0FTZ8
KPQVPCFFIFGDSLVDNGNNNNIQSLARANYLPYGVDFPDGPTGRFSNGKTTVDVIAELL
GFDDYIPPYASASGDQILRGVNYASAAAGIRSETGQQLGARIDFTGQVNNYKNTVAQVVD
ILGDEDSAANYLSKCIYSVGVGSNDYLNNYFMPLYYSSGRQYSPEQYSDLLIQQYSEQIR
TLYNYGARKFSLIGVGQIGCSPNALAQNSPDGSTCIRRINDANQMFNNKLRALVDELNNG
AQDAKFIYINAYGIFQDLIDNPSAFGFRVTNAGCCGVGRNNGQITCLPMQTPCQNRDEYL
FWDAFHPTEAANVVVGRRSYRAEKASDAYPFDIQRLAQL
>AAE_AY762990
MGFARLLHLVFSLLVFAGITNGLICPFDSIYQLGDSFSDTGNLIRLPPDGPTFTAAHFPY
GETFPGTPTGRCSDGRLIIDFIATALNLPLLNPYLQQNVSFRHGVNFAVAGATALDRSFL
AARGVQVSDIHSHLSAQLNWFRTYLGSICSTPKECSNKLKNALFILGNIGNNDVNYAFPN
RTIEEIRAYVPFITEAVANATREIIRLGGSRVIVPGIFPIGCVARNLNFLNFFPDGDKDD
LGCLSSLNNLSIYFNSLFQRALASLSIEFPQAVIIYADYYNAWRFLFRNGPALGSNSTSL
LKCCCGIGGPYNYDPDRECGSRGVPVCPNPTQYIQWDGTHFTQAAYRRVAEYVIPGIIKA
LKCSYSNIQPFLREGEGRQALRLNERE
>Amgdsh1_CAG27610
MFIPSINSDTATTMKLICILPVLLLASVKPAISSLRRYDSIFSFGDSFTDTGNDIVVIPP
VIPAAQPPYGMTFFGRPTGRYSNGRLIIDFIAEELELPFVPPFLSHNGSFRQGANFAVAG
ATALDAVFFRDIPDVGLLVPNTSTSVQLRWFESLKPSLCSPAQECPGFFHNSLFFVGEFG
FNDYSFAVFGNTIPQLRSIVPDVVKTISVAIEVLIKQGAMTVVVPGIPPLGCTPASLVFF
PSADPADYEPRTGCLKDLNEIAVHHNFLLQESLENVRRNHPSVAVVYADFFTPVIEMVES
PHKFGLTRNALRCCCGGGGKYNFNTSGPSCGMPGATVCEDPSAYLFWDGHLTEEAYRYIA
QDWLNSIHNGSNLMGLQRIANI
>AgaSGNH_Q5J7N0
MSSVSKIVFIFLSVCLVAVGTLSASSLAARAFFVFGDSLVDNGNNNYLATTARADSPPYG
IDYPTHRPTGRFSNGLNIPDIISEHLGAEATLPYLSPDLRGQRLLVGANFASAGIGILND
TGIQFINIIRISRQMQYFEQYQQRVSALIGQAQMRRLVNRALVLITLGGNDFVNNYYLVP
FSARSRQFSLPDFVRYVISEYKKILARLYELGARQVLVTGTGPLGCVPSELAQRSRDGNC
DPELQRAGDLFNPQLVQILNQLNSQFGSTVFLGANTRRAHMDFISYPQRYGFITSKVACC
GQGPYNGIGLCTVASNLCPNRDLYAFWDAFHPTQKANRIIVSQFMTGSNEYMTPMNVTSL
LAMNDST
>AChE_AB093208
MATAATATAGSRAAVLLLLSLALALRASGAGAGGDCHFPAVFNFGDSNSDTGGLSSLFGA
APPPNGRTFFGMPAGRYCDGRLVIDFIAESLGLTHLSAYLNSIGSNFTQGANFATAGSSI
RRQNTSLFLSGFSPISLDVQFWEFEQFINRSQLVYNNKGGIYREILPRAEYFSQALYTFD
IGQNDITSSYFVNNTTEEVEAIIPDLMERLTSIIQSVYSRGGRYFWIHNTGPLGCLPYAL
LHRPDLATPADGTGCSVTYNKVPQLFNLRLKETVASLRKTHPDAAFTYVDVYTAKYKLIS
QAKKLGFDDPLLTCCGYGGGRYNLDLSVGCGGKKQVNGTSVVVGKSCENPSKRVSWDGVH
FTEAANKFVFDQIVAGALSDPPVALRQACHSRGQ
>Xat_QEM23753
MSSRCLLLLAIFLSTQPTGQSGEEGPAVPALMVFGDSLVDVGNNNYIFTIAKANFPPYGR
DFKDHVATGRFCNGKLLIDFIAEKVGFNGSPLAYLSPEASGQNLLLGANFASAASGYNDH
GTLIKAISVSQQLKYFKDYQAKLAVVAGSSHARSIISGSLYIICAGSCDFVYNYYINPFL
DTNQTAEQFSDRLVGMFNNSVTQLYEMGARRIGVFSLPPFGCFPMAITLYGHGRSGCVSR
LNNDAQYYNMKLKAAVDSLSKKYHDLKIVVLDMYAPLYNLATSPVSQGFTEAKRACCGTG
TVEASILCNSLLPGTCPSARTYVFWDVWHPSEAANKVVVDSLVDEINNLVA
>ZmMs30_AQK57139
MALLLLLVLLRSAASAGAGAEPHRSPATALFVLGDSTVGCAAATASSILSLNLTTTTTTL
PSSLSGEPCLFFHEARLRVPDLLAAKMGLPSPPPISALNGTASAAARGVNFGGGGGQLLF
YGGGGGVRGPASVFLTGAVGQQVRLASETLQLLRLEAAAPGEPSSSPAAVFVLSFGADAY
ARLLARGPAEAAAAAPKHGRRGLARLLADRVARAVSELYEAGARRVAVMGVPPLGCAPRV
VWERSSPVRDGGAGCVEEANELIQGYNGRLAARLDELRLALAGADVVFCDVYKGMMEIIS
NPTTEACCGLGPMRATVGCVSKEMACGAPERHVWWDIYSPTEAADALVTNWSWSSDGSGA
TSICGPISLQQLAAVSPSPPGA*
>iEP4_AAB50843
MGKHSAFSVFLFSILVAHSHVSASSQTCDFPAIFNFGDANSDTGAFAAWFFGNPPFFGQS
YFNGSAGRVSDGRLLIDFMATDLGLPFLHPYMDSLGANFSHGANFANILSTIALPTSNII
PGVRPPRGLNPVNLDIQVAQFAQFVNRSQTQGEAFDNFMPKQDYFSQALYTLDIGQIDIT
QEFLTNKTDDEIKAVVPGLISSLSSNIQILYSLGGRSFWIHNLGPNGCLPILLTLAPVPD
DQLDSAGCAKRYNDLTQYFNSELKKGVDQLRTDLPLAAVTYVDVYTAKYSLYQEPAKYGF
THPLETCCGFGGRYNYGEFSLCGSTITVNGTQLTVGPCENPAEYINYEGQTYTQAADQIT
FNKISTGELSDPPNSLKTACPKLSLPRVSDI
>AChE_BAG09557
MGSGAVFVGFFFLSCVVFVKGVEPKTSPTCTFPAIYNFGDSNSDTGGISASFVPIPAPYG
EGFFHKPSGRDCDGRLIIDFIAEKLNLPYLSAYLNSLGTNYRHGANFATGGSTIRRQNET
IFQYGISPFSLDIQIVQFNQFKARTKQLYEEAKTSFERSRLPVPEEFAKALYTFDIGQND
LSVGFRKMNFDQIRESMPDILNQLANAVKNIYQQGGRSFWIHNTSPFGCMPVQLFYKHNI
PSGYLDQYGCVKDQNEMATEFNKQMKDRIIKLRTELPEAAITYVDVYAAKYALISNTKTE
GFVDPMKICCGYHVNDTHIWCGNLGSADGKDVFGSACENPSQYISWDSVHYAEAANHWVA
NRILNGSFTDPPTPITQACYKH
>Ache_BAI23204
MGCISITLGGGLMAVITLIEVVVGQAAATEKAACKFAGLYNFGDSNSDTGGISAAFEPIP
WPYGLTFFKKSAGRDSDGRVLLDFIAEQVGLPYLSAYLNSIGANFSHGANFATGGSTIRR
QNETIFQYGISPFSLDVQIWHHDQFKSRTKDLYDQVKSPFERSLLPRHEDFSKALYTFDI
GQNDLSVAFRTMNDEQLRATIPNIISQFSSAVEHLYKQGARSFWIHNTGPIGCLPVSLFY
ITNPKQGYLDKNGCIKGQNDMAIEFNKQLKETVTKLRMQLPEAALTYVDLYSAKYGLISK
TKSEGWADPMKVCCGYHEKDGHVWCGQKGVITNGSTVFGAACKNPELHVSWDGVHHTEGA
NHWFANQIFNGSLSDPPVPLSHACYRN
```
